# Mint/X11 PDZ domains from non-bilaterian animals recognize and bind Ca_V_2 calcium channel C-termini *in vitro*

**DOI:** 10.1101/2024.02.26.582151

**Authors:** Alicia N. Harracksingh, Anhadvir Singh, Tatiana Mayorova, Brian Bejoy, Jillian Hornbeck, Wassim Elkhatib, Gregor McEdwards, Julia Gauberg, Abdul Taha, Ishrat Maliha Islam, Ted Erclik, Mark A. Currie, Marcus Noyes, Adriano Senatore

## Abstract

PDZ domain mediated interactions with voltage-gated calcium (Ca_V_) channel C-termini play important roles in localizing membrane Ca^2+^ signaling. The first such interaction was described between the scaffolding protein Mint-1 and Ca_V_2.2 in mammals. In this study, we show through various in silico analyses that Mint is an animal-specific gene with a highly divergent N-terminus but a strongly conserved C-terminus comprised of a phosphotyrosine binding domain, two tandem PDZ domains (PDZ-1 and PDZ-2), and a C-terminal auto-inhibitory element that binds and inhibits PDZ-1. In addition to Ca_V_2 channels, most genes that interact with Mint are also deeply conserved including amyloid precursor proteins, presenilins, neurexin, and CASK and Veli which form a tripartite complex with Mint in bilaterians. Through yeast and bacterial 2-hybrid experiments, we show that Mint and Ca_V_2 channels from cnidarians and placozoans interact *in vitro*, and *in situ* hybridization revealed co-expression in dissociated neurons from the cnidarian *Nematostella vectensis*. Unexpectedly, the Mint orthologue from the ctenophore *Hormiphora californiensis* strongly binds the divergent C-terminal ligands of cnidarian and placozoan Ca_V_2 channels, despite neither the ctenophore Mint, nor the placozoan and cnidarian orthologues, binding the ctenophore Ca_V_2 channel C-terminus. Altogether, our analyses suggest that the capacity of Mint to bind Ca_V_2 channels predates pre-bilaterian animals, and that evolutionary changes in Ca_V_2 channel C-terminal sequences resulted in altered binding modalities with Mint.

## Supplementary Data 1 for "Mint/X11 PDZ domains from non-bilaterian animals recognize and bind Ca_V_2 calcium channel C-termini *in vitro*"

```
>NP_001120694.1|Homo_sapiens_CaV2.1
MARFGDEMPARYGGGGSGAAAGVVVGSGGGRGAGGSRQGGQPGAQRMYKQSMAQRARTMALYNPIPVRQNCLTVNRSLFLFSEDNVVRKYAKKITEWPPFEYMILATIIANCIVLALEQHLPDDDKTPMSERLDDTEPYFIGIFCFEAGIKIIALGFAFHKGSYLRNGWNVMDFVVVLTGILATVGTEFDLRTLRAVRVLRPLKLVSGIPSLQVVLKSIMKAMIPLLQIGLLLFFAILIFAIIGLEFYMGKFHTTCFEEGTDDIQGESPAPCGTEEPARTCPNGTKCQPYWEGPNNGITQFDNILFAVLTVFQCITMEGWTDLLYNSNDASGNTWNWLYFIPLIIIGSFFMLNLVLGVLSGEFAKERERVENRRAFLKLRRQQQIERELNGYMEWISKAEEVILAEDETDGEQRHPFDALRRTTIKKSKTDLLNPEEAEDQLADIASVGSPFARASIKSAKLENSTFFHKKERRMRFYIRRMVKTQAFYWTVLSLVALNTLCVAIVHYNQPEWLSDFLYYAEFIFLGLFMSEMFIKMYGLGTRPYFHSSFNCFDCGVIIGSIFEVIWAVIKPGTSFGISVLRALRLLRIFKVTKYWASLRNLVVSLLNSMKSIISLLFLLFLFIVVFALLGMQLFGGQFNFDEGTPPTNFDTFPAAIMTVFQILTGEDWNEVMYDGIKSQGGVQGGMVFSIYFIVLTLFGNYTLLNVFLAIAVDNLANAQELTKDEQEEEEAANQKLALQKAKEVAEVSPLSAANMSIAVKEQQKNQKPAKSVWEQRTSEMRKQNLLASREALYNEMDPDERWKAAYTRHLRPDMKTHLDRPLVVDPQENRNNNTNKSRAAEPTVDQRLGQQRAEDFLRKQARYHDRARDPSGSAGLDARRPWAGSQEAELSREGPYGRESDHHAREGSLEQPGFWEGEAERGKAGDPHRRHVHRQGGSRESRSGSPRTGADGEHRRHRAHRRPGEEGPEDKAERRARHREGSRPARGGEGEGEGPDGGERRRRHRHGAPATYEGDARREDKERRHRRRKENQGSGVPVSGPNLSTTRPIQQDLGRQDPPLAEDIDNMKNNKLATAESAAPHGSLGHAGLPQSPAKMGNSTDPGPMLAIPAMATNPQNAASRRTPNNPGNPSNPGPPKTPENSLIVTNPSGTQTNSAKTARKPDHTTVDIPPACPPPLNHTVVQVNKNANPDPLPKKEEEKKEEEEDDRGEDGPKPMPPYSSMFILSTTNPLRRLCHYILNLRYFEMCILMVIAMSSIALAAEDPVQPNAPRNNVLRYFDYVFTGVFTFEMVIKMIDLGLVLHQGAYFRDLWNILDFIVVSGALVAFAFTGNSKGKDINTIKSLRVLRVLRPLKTIKRLPKLKAVFDCVVNSLKNVFNILIVYMLFMFIFAVVAVQLFKGKFFHCTDESKEFEKDCRGKYLLYEKNEVKARDREWKKYEFHYDNVLWALLTLFTVSTGEGWPQVLKHSVDATFENQGPSPGYRMEMSIFYVVYFVVFPFFFVNIFVALIIITFQEQGDKMMEEYSLEKNERACIDFAISAKPLTRHMPQNKQSFQYRMWQFVVSPPFEYTIMAMIALNTIVLMMKFYGASVAYENALRVFNIVFTSLFSLECVLKVMAFGILNYFRDAWNIFDFVTVLGSITDILVTEFGNNFINLSFLRLFRAARLIKLLRQGYTIRILLWTFVQSFKALPYVCLLIAMLFFIYAIIGMQVFGNIGIDVEDEDSDEDEFQITEHNNFRTFFQALMLLFRSATGEAWHNIMLSCLSGKPCDKNSGILTRECGNEFAYFYFVSFIFLCSFLMLNLFVAVIMDNFEYLTRDSSILGPHHLDEYVRVWAEYDPAAWGRMPYLDMYQMLRHMSPPLGLGKKCPARVAYKRLLRMDLPVADDNTVHFNSTLMALIRTALDIKIAKGGADKQQMDAELRKEMMAIWPNLSQKTLDLLVTPHKSTDLTVGKIYAAMMIMEYYRQSKAKKLQAMREEQDRTPLMFQRMEPPSPTQEGGPGQNALPSTQLDPGGALMAHESGLKESPSWVTQRAQEMFQKTGTWSPEQGPPTDMPNSQPNSQSVEMREMGRDGYSDSEHYLPMEGQGRAASMPRLPAENQRRRGRPRGNNLSTISDTSPMKRSASVLGPKARRLDDYSLERVPPEENQRHHQRRRDRSHRASERSLGRYTDVDTGLGTDLSMTTQSGDLPSKERDQERGRPKDRKHRQHHHHHHHHHHPPPPDKDRYAQERPDHGRARARDQRWSRSPSEGREHMAHRQGSSSVSGSPAPSTSGTSTPRRGRRQLPQTPSTPRPHVSYSPVIRKAGGSGPPQQQQQQQQQQQQQAVARPGRAATSGPRRYPGPTAEPLAGDRPPTGGHSSGRSPRMERRVPGPARSESPRACRHGGARWPASGPHVSEGPPGPRHHGYYRGSDYDEADGPGSGGGEEAMAGAYDAPPPVRHASSGATGRSPRTPRASGPACASPSRHGRRLPNGYYPAHGLARPRGPGSRKGLHEPYSESDDDWC
>NP_000709.1|Homo_sapiens_CaV2.2
MVRFGDELGGRYGGPGGGERARGGGAGGAGGPGPGGLQPGQRVLYKQSIAQRARTMALYNPIPVKQNCFTVNRSLFVFSEDNVVRKYAKRITEWPPFEYMILATIIANCIVLALEQHLPDGDKTPMSERLDDTEPYFIGIFCFEAGIKIIALGFVFHKGSYLRNGWNVMDFVVVLTGILATAGTDFDLRTLRAVRVLRPLKLVSGIPSLQVVLKSIMKAMVPLLQIGLLLFFAILMFAIIGLEFYMGKFHKACFPNSTDAEPVGDFPCGKEAPARLCEGDTECREYWPGPNFGITNFDNILFAILTVFQCITMEGWTDILYNTNDAAGNTWNWLYFIPLIIIGSFFMLNLVLGVLSGEFAKERERVENRRAFLKLRRQQQIERELNGYLEWIFKAEEVMLAEEDRNAEEKSPLDVLKRAATKKSRNDLIHAEEGEDRFADLCAVGSPFARASLKSGKTESSSYFRRKEKMFRFFIRRMVKAQSFYWVVLCVVALNTLCVAMVHYNQPRRLTTTLYFAEFVFLGLFLTEMSLKMYGLGPRSYFRSSFNCFDFGVIVGSVFEVVWAAIKPGSSFGISVLRALRLLRIFKVTKYWSSLRNLVVSLLNSMKSIISLLFLLFLFIVVFALLGMQLFGGQFNFQDETPTTNFDTFPAAILTVFQILTGEDWNAVMYHGIESQGGVSKGMFSSFYFIVLTLFGNYTLLNVFLAIAVDNLANAQELTKDEEEMEEAANQKLALQKAKEVAEVSPMSAANISIAARQQNSAKARSVWEQRASQLRLQNLRASCEALYSEMDPEERLRFATTRHLRPDMKTHLDRPLVVELGRDGARGPVGGKARPEAAEAPEGVDPPRRHHRHRDKDKTPAAGDQDRAEAPKAESGEPGAREERPRPHRSHSKEAAGPPEARSERGRGPGPEGGRRHHRRGSPEEAAEREPRRHRAHRHQDPSKECAGAKGERRARHRGGPRAGPREAESGEEPARRHRARHKAQPAHEAVEKETTEKEATEKEAEIVEADKEKELRNHQPREPHCDLETSGTVTVGPMHTLPSTCLQKVEEQPEDADNQRNVTRMGSQPPDPNTIVHIPVMLTGPLGEATVVPSGNVDLESQAEGKKEVEADDVMRSGPRPIVPYSSMFCLSPTNLLRRFCHYIVTMRYFEVVILVVIALSSIALAAEDPVRTDSPRNNALKYLDYIFTGVFTFEMVIKMIDLGLLLHPGAYFRDLWNILDFIVVSGALVAFAFSGSKGKDINTIKSLRVLRVLRPLKTIKRLPKLKAVFDCVVNSLKNVLNILIVYMLFMFIFAVIAVQLFKGKFFYCTDESKELERDCRGQYLDYEKEEVEAQPRQWKKYDFHYDNVLWALLTLFTVSTGEGWPMVLKHSVDATYEEQGPSPGYRMELSIFYVVYFVVFPFFFVNIFVALIIITFQEQGDKVMSECSLEKNERACIDFAISAKPLTRYMPQNRQSFQYKTWTFVVSPPFEYFIMAMIALNTVVLMMKFYDAPYEYELMLKCLNIVFTSMFSMECVLKIIAFGVLNYFRDAWNVFDFVTVLGSITDILVTEIAETNNFINLSFLRLFRAARLIKLLRQGYTIRILLWTFVQSFKALPYVCLLIAMLFFIYAIIGMQVFGNIALDDDTSINRHNNFRTFLQALMLLFRSATGEAWHEIMLSCLSNQACDEQANATECGSDFAYFYFVSFIFLCSFLMLNLFVAVIMDNFEYLTRDSSILGPHHLDEFIRVWAEYDPAACGRISYNDMFEMLKHMSPPLGLGKKCPARVAYKRLVRMNMPISNEDMTVHFTSTLMALIRTALEIKLAPAGTKQHQCDAELRKEISVVWANLPQKTLDLLVPPHKPDEMTVGKVYAALMIFDFYKQNKTTRDQMQQAPGGLSQMGPVSLFHPLKATLEQTQPAVLRGARVFLRQKSSTSLSNGGAIQNQESGIKESVSWGTQRTQDAPHEARPPLERGHSTEIPVGRSGALAVDVQMQSITRRGPDGEPQPGLESQGRAASMPRLAAETQPVTDASPMKRSISTLAQRPRGTHLCSTTPDRPPPSQASSHHHHHRCHRRRDRKQRSLEKGPSLSADMDGAPSSAVGPGLPPGEGPTGCRRERERRQERGRSQERRQPSSSSSEKQRFYSCDRFGGREPPKPKPSLSSHPTSPTAGQEPGPHPQGSGSVNGSPLLSTSGASTPGRGGRRQLPQTPLTPRPSITYKTANSSPIHFAGAQTSLPAFSPGRLSRGLSEHNALLQRDPLSQPLAPGSRIGSDPYLGQRLDSEASVHALPEDTLTFEEAVATNSGRSSRTSYVSSLTSQSHPLRRVPNGYHCTLGLSSGGRARHSYHHPDQDHWC
>NP_001192222.1|Homo_sapiens_CaV2.3
MARFGEAVVARPGSGDGDSDQSRNRQGTPVPASGQAAAYKQTKAQRARTMALYNPIPVRQNCFTVNRSLFIFGEDNIVRKYAKKLIDWPPFEYMILATIIANCIVLALEQHLPEDDKTPMSRRLEKTEPYFIGIFCFEAGIKIVALGFIFHKGSYLRNGWNVMDFIVVLSGILATAGTHFNTHVDLRTLRAVRVLRPLKLVSGIPSLQIVLKSIMKAMVPLLQIGLLLFFAILMFAIIGLEFYSGKLHRACFMNNSGILEGFDPPHPCGVQGCPAGYECKDWIGPNDGITQFDNILFAVLTVFQCITMEGWTTVLYNTNDALGATWNWLYFIPLIIIGSFFVLNLVLGVLSGEFAKERERVENRRAFMKLRRQQQIERELNGYRAWIDKAEEVMLAEENKNAGTSALEVLRRATIKRSRTEAMTRDSSDEHCVDISSVGTPLARASIKSAKVDGVSYFRHKERLLRISIRHMVKSQVFYWIVLSLVALNTACVAIVHHNQPQWLTHLLYYAEFLFLGLFLLEMSLKMYGMGPRLYFHSSFNCFDFGVTVGSIFEVVWAIFRPGTSFGISVLRALRLLRIFKITKYWASLRNLVVSLMSSMKSIISLLFLLFLFIVVFALLGMQLFGGRFNFNDGTPSANFDTFPAAIMTVFQILTGEDWNEVMYNGIRSQGGVSSGMWSAIYFIVLTLFGNYTLLNVFLAIAVDNLANAQELTKDEQEEEEAFNQKHALQKAKEVSPMSAPNMPSIERDRRRRHHMSMWEPRSSHLRERRRRHHMSVWEQRTSQLRKHMQMSSQEALNREEAPTMNPLNPLNPLSSLNPLNAHPSLYRRPRAIEGLALGLALEKFEEERISRGGSLKGDGGDRSSALDNQRTPLSLGQREPPWLARPCHGNCDPTQQEAGGGEAVVTFEDRARHRQSQRRSRHRRVRTEGKESSSASRSRSASQERSLDEAMPTEGEKDHELRGNHGAKEPTIQEERAQDLRRTNSLMVSRGSGLAGGLDEADTPLVLPHPELEVGKHVVLTEQEPEGSSEQALLGNVQLDMGRVISQSEPDLSCITANTDKATTESTSVTVAIPDVDPLVDSTVVHISNKTDGEASPLKEAEIREDEEEVEKKKQKKEKRETGKAMVPHSSMFIFSTTNPIRRACHYIVNLRYFEMCILLVIAASSIALAAEDPVLTNSERNKVLRYFDYVFTGVFTFEMVIKMIDQGLILQDGSYFRDLWNILDFVVVVGALVAFALANALGTNKGRDIKTIKSLRVLRVLRPLKTIKRLPKLKAVFDCVVTSLKNVFNILIVYKLFMFIFAVIAVQLFKGKFFYCTDSSKDTEKECIGNYVDHEKNKMEVKGREWKRHEFHYDNIIWALLTLFTVSTGEGWPQVLQHSVDVTEEDRGPSRSNRMEMSIFYVVYFVVFPFFFVNIFVALIIITFQEQGDKMMEECSLEKNERACIDFAISAKPLTRYMPQNRHTFQYRVWHFVVSPSFEYTIMAMIALNTVVLMMKYYSAPCTYELALKYLNIAFTMVFSLECVLKVIAFGFLNYFRDTWNIFDFITVIGSITEIILTDSKLVNTSGFNMSFLKLFRAARLIKLLRQGYTIRILLWTFVQSFKALPYVCLLIAMLFFIYAIIGMQVFGNIKLDEESHINRHNNFRSFFGSLMLLFRSATGEAWQEIMLSCLGEKGCEPDTTAPSGQNENERCGTDLAYVYFVSFIFFCSFLMLNLFVAVIMDNFEYLTRDSSILGPHHLDEFVRVWAEYDRAACGRIHYTEMYEMLTLMSPPLGLGKRCPSKVAYKRLVLMNMPVAEDMTVHFTSTLMALIRTALDIKIAKGGADRQQLDSELQKETLAIWPHLSQKMLDLLVPMPKASDLTVGKIYAAMMIMDYYKQSKVKKQRQQLEEQKNAPMFQRMEPSSLPQEIIANAKALPYLQQDPVSGLSGRSGYPSMSPLSPQDIFQLACMDPADDGQFQERQSLEPEVSELKSVQPSNHGIYLPSDTQEHAGSGRASSMPRLTVDPQVVTDPSSMRRSFSTIRDKRSNSSWLEEFSMERSSENTYKSRRRSYHSSLRLSAHRLNSDSGHKSDTHRSGGRERGRSKERKHLLSPDVSRCNSEERGTQADWESPERRQSRSPSEGRSQTPNRQGTGSLSESSIPSVSDTSTPRRSRRQLPPVPPKPRPLLSYSSLIRHAGSISPPADGSEEGSPLTSQALESNNACLTESSNSPHPQQSQHASPQRYISEPYLALHEDSHASDCGEEETLTFEAAVATSLGRSNTIGSAPPLRHSWQMPNGHYRRRRRGGPGPGMMCGAVNNLLSDTEEDDKC
>XP_038953415.1|Rattus_norvegicusCaV2.1
MPRASWVSDPMRSPLNHELLHSSRYPGTDCTLAGSSRTLHVPWSEQMSGSLEGPTLKRRGGVVDHRDVILAHQAHKMHSTPQARRKEWEMARFGDEMPGRYGAGGGGSGPAAGVVVGAAGGRGAGGSRQGGQPGAQRMYKQSMAQRARTMALYNPIPVRQNCLTVNRSLFLFSEDNVVRKYAKKITEWPPFEYMILATIIANCIVLALEQHLPDDDKTPMSERLDDTEPYFIGIFCFEAGIKIVALGFAFHKGSYLRNGWNVMDFVVVLTGILATVGTEFDLRTLRAVRVLRPLKLVSGIPSLQVVLKSIMKAMIPLLQIGLLLFFAILIFAIIGLEFYMGKFHTTCFEEGTDDIQGESPAPCGTEEPARTCPNGTKCQPYWEGPNNGITQFDNILFAVLTVFQCITMEGWTDLLYNSNDASGNTWNWLYFIPLIIIGSFFMLNLVLGVLSGEFAKERERVENRRAFLKLRRQQQIERELNGYMEWISKAEEVILAEDETDVEQRHPFDALRRATLKKSKTDLLNPEEAEDQLADIASVGSPFARASIKSAKLENSTFFHKKERRMRFYIRRMVKTQAFYWTVLSLVALNTLCVAIVHYNQPEWLSDFLYYAEFIFLGLFMSEMFIKMYGLGTRPYFHSSFNCFDCGVIIGSIFEVIWAVIKPGTSFGISVLRALRLLRIFKVTKYWASLRNLVVSLLNSMKSIISLLFLLFLFIVVFALLGMQLFGGQFNFDEGTPPTNFDTFPAAIMTVFQILTGEDWNEVMYDGIKSQGGVQGGMVFSIYFIVLTLFGNYTLLNVFLAIAVDNLANAQELTKDEQEEEEAANQKLALQKAKEVAEVSPLSAANMSIAVKEQQKNQKPAKSVWEQRTSEMRKQNLLASREALYGDAAERWPTTYARPLRPDVKTHLDRPLVVDPQENRNNNTNKSRAPEALRQTARPRESARDPDARRAWPSSPERAPGREGPYGRESEPQQREHAPPREHVPWDADPERAKAGDAPRRHTHRPVAEGEPRRHRARRRPGDEPDDRPERRPRPRDATRPARAADGEGDDGERKRRHRHGPPAHDDRERRHRRRKESQGSGVPMSGPNLSTTRPIQQDLGRQDLPLAEDLDNMKNNKLATGEPASPHDSLGHSGLPPSPAKIGNSTNPGPALATNPQNAASRRTPNNPGNPSNPGPPKTPENSLIVTNPSSTQPNSAKTARKPEHMAVEIPPACPPLNHTVVQVNKNANPDPLPKKEEEKKEEEEADPGEDGPKPMPPYSSMFILSTTNPLRRLCHYILNLRYFEMCILMVIAMSSIALAAEDPVQPNAPRNNVLRYFDYVFTGVFTFEMVIKMIDLGLVLHQGAYFRDLWNILDFIVVSGALVAFAFTGNSKGKDINTIKSLRVLRVLRPLKTIKRLPKLKAVFDCVVNSLKNVFNILIVYMLFMFIFAVVAVQLFKGKFFHCTDESKEFERDCRGKYLLYEKNEVKARDREWKKYDFHYDNVLWALLTLFTVSTGEGWPQVLKHSVDATFENQGPSPGYRMEMSIFYVVYFVVFPFFFVNIFVALIIITFQEQGDKMMEEYSLEKNERACIDFAISAKPLTRHMPQNKQSFQYRMWQFVVSPPFEYTIMAMIALNTIVLMMKFYGASVAYENALRVFNIVFTSLFSLECVLKVMAFGILNYFRDAWNIFDFVTVLGSITDILVTEFGNNFINLSFLRLFRAARLIKLLRQGYTIRILLWTFVQSFKALPYVCLLIAMLFFIYAIIGMQVFGNIGIDGEDEDSDEDEFQITEHNNFRTFFQALMLLFRSATGEAWHNIMLSCLSGKPCDKNSGIQKPECGNEFAYFYFVSFIFLCSFLMLNLFVAVIMDNFEYLTRDSSILGPHHLDEYVRVWAEYDPAAWGRMPYPDMYQMLRHMSPPLGLGKKCPARVAYKRLLRMDLPVADDNTVHFNSTLMALIRTALDIKIAKGGADKQQMDAELRKEMMAIWPNLSQKTLDLLVTPHKSTDLTVGKIYAAMMIMEYYRQSKAKKLQAMREEQNRTPLMFQRMEPPSPTQEGGPSQNALPSTQLDPGGGLMAQESSMKESPSWVTQRAQEMFQKTGTWSPERGPPIDMPNSQPNSQSVEMREMGTDGYSDSEHYLPMEGQTRAASMPRLPAENQRRRGRPRGNNLSTISDTSPMKRSASVLGPKARRLDDYSLERVPPEENQRYHQRRRDRGHRTSERSLGRYTDVDTGLGTDLSMTTQSGDLPSKDRDQDRGRPKDRKHRPHHHHHHHHHHPPAPDRERYAQERPDTGRARAREQRWSRSPSEGREHATHRQGSSSVSGSPAPSTSGTSTPRRGRRQLPQTPCTPRPLVSYSPAPRRPAARRMAGPPAPPGGSPRGCRRAPRWPAHAPEGPRPRGADYTEPDSPREPPGGAHEPAPRSPRTPRAAGCASPRHGRRLPNGYYAGHGAPRPRTARRGAHDAYSESEDDWC
>NP_671482.1|Rattus_norvegicus_CaV2.2
MVRFGDELGGRYGGTGGGERARGGGAGGAGGPGQGGLPPGQRVLYKQSIAQRARTMALYNPIPVKQNCFTVNRSLFVFSEDNVVRKYAKRITEWPPFEYMILATIIANCIVLALEQHLPDGDKTPMSERLDDTEPYFIGIFCFEAGIKIIALGFVFHKGSYLRNGWNVMDFVVVLTGILATAGTDFDLRTLRAVRVLRPLKLVSGIPSLQVVLKSIMKAMVPLLQIGLLLFFAILMFAIIGLEFYMGKFHKACFPNSTDAEPVGDFPCGKEAPARLCDSDTECREYWPGPNFGITNFDNILFAILTVFQCITMEGWTDILYNTNDAAGNTWNWLYFIPLIIIGSFFMLNLVLGVLSGEFAKERERVENRRAFLKLRRQQQIERELNGYLEWIFKAEEVMLAEEDKNAEEKSPLDVLKRAATKKSRNDLIHAEEGEDRFVDLCAAGSPFARASLKSGKTESSSYFRRKEKMFRFLIRRMVKAQSFYWVVLCVVALNTLCVAMVHYNQPQRLTTALYFAEFVFLGLFLTEMSLKMYGLGPRSYFRSSFNCFDFGVIVGSIFEVVWAAIKPGTSFGISVLRALRLLRIFKVTKYWNSLRNLVVSLLNSMKSIISLLFLLFLFIVVFALLGMQLFGGQFNFQDETPTTNFDTFPAAILTVFQILTGEDWNAVMYHGIESQGGVSKGMFSSFYFIVLTLFGNYTLLNVFLAIAVDNLANAQELTKDEEEMEEAANQKLALQKAKEVAEVSPMSAANISIAARQQNSAKARSVWEQRASQLRLQNLRASCEALYSEMDPEERLRYASTRHVRPDMKTHMDRPLVVEPGRDGLRGPAGNKSKPEGTEATEGADPPRRHHRHRDRDKTSASTPAGGEQDRTDCPKAESTETGAREERARPRRSHSKEAPGADTQVRCERSRRHHRRGSPEEATEREPRRHRAHRHAQDSSKEGKEGTAPVLVPKGERRARHRGPRTGPRETENSEEPTRRHRAKHKVPPTLEPPEREVAEKESNVVEGDKETRNHQPKEPRCDLEAIAVTGVGSLHMLPSTCLQKVDEQPEDADNQRNVTRMGSQPSDPSTTVHVPVTLTGPPGEATVVPSANTDLEGQAEGKKEAEADDVLRRGPRPIVPYSSMFCLSPTNLLRRFCHYIVTMRYFEMVILVVIALSSIALAAEDPVRTDSFRNNALKYMDYIFTGVFTFEMVIKMIDLGLLLHPGAYFRDLWNILDFIVVSGALVAFAFSGSKGKDINTIKSLRVLRVLRPLKTIKRLPKLKAVFDCVVNSLKNVLNILIVYMLFMFIFAVIAVQLFKGKFFYCTDESKELERDCRGQYLDYEKEEVEAQPRQWKKYDFHYDNVLWALLTLFTVSTGEGWPMVLKHSVDATYEEQGPSPGFRMELSIFYVVYFVVFPFFFVNIFVALIIITFQEQGDKVMSECSLEKNERACIDFAISAKPLTRYMPQNKQSFQYKTWTFVVSPPFEYFIMAMIALNTVVLMMKFYDAPYEYELMLKCLNIVFTSMFSLECILKIIAFGVLNYFRDAWNVFDFVTVLGSITDILVTEIAETNNFINLSFLRLFRAARLIKLLRQGYTIRILLWTFVQSFKALPYVCLLIAMLFFIYAIIGMQVFGNIALDDGTSINRHNNFRTFLQALMLLFRSATGEAWHEIMLSCLGNRACDPHANASECGSDFAYFYFVSFIFLCSFLMLNLFVAVIMDNFEYLTRDSSILGPHHLDEFIRVWAEYDPAACGRISYNDMFEMLKHMSPPLGLGKKCPARVAYKRLVRMNMPISNEDMTVHFTSTLMALIRTALEIKLAPAGTKQHQCDAELRKEISSVWANLPQKTLDLLVPPHKPDEMTVGKVYAALMIFDFYKQNKTTRDQTHQAPGGLSQMGPVSLFHPLKATLEQTQPAVLRGARVFLRQKSATSLSNGGAIQTQESGIKESLSWGTQRTQDVLYEARAPLERGHSAEIPVGQPGALAVDVQMQNMTLRGPDGEPQPGLESQGRAASMPRLAAETQPAPNASPMKRSISTLAPRPHGTQLCNTVLDRPPPSQVSHHHHHRCHRRRDKKQRSLEKGPSLSVDTEGAPSTAAGSGLPHGEGSTGCRRERKQERGRSQERRQPSSSSSEKQRFYSCDRFGSREPPQPKPSLSSHPISPTAALEPGPHPQGSGSVNGSPLMSTSGASTPGRGGRRQLPQTPLTPRPSITYKTANSSPVHFAEGQSGLPAFSPGRLSRGLSEHNALLQKEPLSQPLASGSRIGSDPYLGQRLDSEASAHNLPEDTLTFEEAVATNSGRSSRTSYVSSLTSQSHPLRRVPNGYHCTLGLSTGVRARHSYHHPDQDHWC
>XP_038946945.1|Rattus_norvegicus_CaV2.3
MARFGEAVVVGRPGSGDGDSDQSRNRQGTPVPASGPAAAYKQSKAQRARTMALYNPIPVRQNCFTVNRSLFIFGEDNIVRKYAKKLIDWPPFEYMILATIIANCIVLALEQHLPEDDKTPMSRRLEKTEPYFIGIFCFEAGIKIVALGFIFHKGSYLRNGWNVMDFIVVLSGILATAGTHFNTHVDLRTLRAVRVLRPLKLVSGIPSLQIVLKSIMKAMVPLLQIGLLLFFAILMFAIIGLEFYSGKLHRACFMNNSGILEGFDPPHPCGVQGCPAGYECKDWIGPNDGITQFDNILFAVLTVFQCITMEGWTTVLYNTNDALGATWNWLYFIPLIIIGSFFVLNLVLGVLSGEFAKERERVENRRAFMKLRRQQQIERELNGYRAWIDKAEEVMLAEENKNSGTSALEVLRRATIKRSRTEAMTRDSSDEHCVDISSVGTPLARASIKSTKVDGASYFRHKERLLRISIRHMVKSQVFYWIVLSVVALNTACVAIVHHNQPQWLTHLLYYAEFLFLGLFLLEMSLKMYGMGPRLYFHSSFNCFDFGVTVGSIFEVVWAIFRPGTSFGISVLRALRLLRIFKITKYWASLRNLVVSLMSSMKSIISLLFLLFLFIVVFALLGMQLFGGRFNFNDGTPSANFDTFPAAIMTVFQILTGEDWNEVMYNGIRSQGGVSSGMWSAIYFIVLTLFGNYTLLNVFLAIAVDNLANAQELTKDEQEEEEAFNQKHALQKAKEVSPMSAPNMPSIERDRRRRHHMSMWEPRSSHLRERRRRHHMSVWEQRTSQLRRHMQMSSQEALNKEEAPPMNPLNPLNPLSPLNPLNAHPSLYRRPRPIEGLALGLGLEKCEEERISRGGSLKGDIGGLTSVLDNQRSPLSLGKREPPWLPRSCHGNCDPTQQETGGGETVVTFEDRARHRQSQRRSRHRRVRTEGKESASASRSRSASQERSLDEGVSIDGEKEHEPQSSHRSKEPTIHEEERTQDLRRTNSLMVPRGSGLVGALDEAETPLVQPQPELEVGKDAALTEQEAEGSSEQALLADVQLDVGRGISQSEPDLSCMTTNMDKATTESTSVTVAIPDMDPLVDSTVVNISNKTDGEASPLKEAETKEEEEEVEKKKQKKEKRETGKAMVPHSSMFIFSTTNPIRKACHYIVNLRYFEMCILLVIAASSIALAAEDPVLTNSERNKVLRYFDYVFTGVFTFEMVIKMIDQGLILQDGSYFRDLWNILDFVVVVGALVAFALANALGTNKGRDIKTIKSLRVLRVLRPLKTIKRLPKLKAVFDCVVTSLKNVFNILIVYKLFMFIFAVIAVQLFKGKFFYCTDSSKDTEKECIGNYVDHEKNKMEVKGREWKRHEFHYDNIIWALLTLFTVSTGEGWPQVLQHSVDVTEEDRGPSRSNRMEMSIFYVVYFVVFPFFFVNIFVALIIITFQEQGDKMMEECSLEKNERACIDFAISAKPLTRYMPQNRHTFQYRVWHFVVSPSFEYTIMAMIALNTVVLMMKYYSAPWTYELALKYLNIAFTMVFSLECVLKVIAFGFLNYFRDTWNIFDFITVIGSITEIILTDSKLVNTSGFNMSFLKLFRAARLIKLLRQGYTIRILLWTFVQSFKALPYVCLLIAMLFFIYAIIGMQVFGNIKLDEESHINRHNNFRSFFGSLMLLFRSATGEAWQEIMLSCLGEKGCEPDTTAPSGQNESERCGTDLAYVYFVSFIFFCSFLMLNLFVAVIMDNFEYLTRDSSILGPHHLDEFVRVWAEYDRAACGRIHYTEMYEMLTLMSPPLGLGKRCPSKVAYKRLVLMNMPVAEDMTVHFTSTLMALIRTALDIKIAKGGADRQQLDSELQKETLAIWPHLSQKMLDLLVPMPKASDLTVGKIYAAMMIMDYYKQSKVKKQRQQLEEQKNAPMFQRMEPSSLPQEIISNAKALPYLQQDPVSGLSGRSGYPSMSPLSPQEIFQLACMDPADDGQFQEQQSLVNEREPEVSELKSVQSSNHGIYLPPDTQEHAGSGRASSMPRLTMDPQVVTDPSSMRRSFSTIRDKRSNSSWLEEFSMERSSENTYKSRRRSYHSSLRLSAHRLNSDSGHKSDTHRSGGRERGRSKERKHLLSPDVSRCNSEERGTQADWESPERRQSRSPSEGRSQTPNRQGTGSLSESSIPSISDTSTPRRSRRQLPPVPPKPRPLLSYSSLMRHTGGISPPPDGSEGGSPLASQALESNSACLTESSNSLHPQQGQHPSPQHYISEPYLALHEDSHASDCGEEETLTFEAAVATSLGRSNTIGSAPPLRHSWQMPNGHYRRRRRGGPGPGMMCGAVSDLLSDTEEDDKC
>ATE62979.1|Gallus_gallus_CaV2.1
MARFGDDHPSRYGAGGGGALGSSMGRVSGGSRAAGGGPGGGGGGGAPPGGQRVYKQSMAQRARTMALYNPIPVRQNCLTVNRSLFLFSEDNAVRKYAKRITEWPPFEYMILATIIANCIVLALEQHLPDDDKTPMSERLDDTEPYFIGIFCFEAGIKIIALGFAFHKGSYLRNGWNVMDFVVVLTGILATVGSQFDLRTLRAVRVLRPLKLVSGIPSLQVVLKSIMKAMIPLLQIGLLLFFAILIFAIIGLEFYMGKFHTTCFDLVTNEIKVEVPCGTDEPARICPNGTKCRKYWEGPNYGITQFDNILFAVLTVFQCITMEGWTDLLYYSNDASGNTWNWLYFIPLIIIGSFFMLNLVLGVLSGEFAKERERVENRRAFLKLRRQQQIERELNGYMEWISKAEEVILAEDEGEGEPRHPFDALRRATIKKSKTDLLSPEDAEEQLADIASVGSPFARASLKSAKLENATFFHKRERRMRFYIRRVVKTQAFYWTVLSLVALNTLCVAIVHYDQPEWLSDFLYYAEFIFLGLFMSEMFIKMYGLGTRPYFHSSFNCFDCAVIIGSIFEVIWAVVKPGTSFGISVLRALRLLRIFKVTKYWASLRNLVVSLLNSMKSIISLLFLLFLFIVVFALLGMQLFGGQFNFDTGTPPTNFDTFPAAIMTVFQILTGEDWNAVMYDGIKSQGGVKGGMVFSVYFIVLTLFGNYTLLNVFLAIAVDNLANAQELTKDEQEEEEAANQKLALQKAKEVAEVSPLSAANLSIAVKEQQKNQKGSRSVWEQRTSELRKQNLLASREALYGELEPEERWKPPYGRHLRPDAKTHRDRPLVVDPRENRNNNTNKTRPAVAADGAALRSALRRRAAPAAPPRRPRRPPPRRGARGRPAAPEPGGGARRRGRGAGEGAEAPRPGGARRVAANGAPEAPRAPPGGGGRRGAALAAPRRGARGRGDGRRRALRLREAEAAPARSGGRRGLRRRRPPGRQGEEAPQEAGEPRPRGAARAVHHAPHPAGPGPAAAARGGGHRQHEIPACPPRPPAPLKTIKRLPKLNGQPEGPPPPDDGLVVTNPTAHNDPTAALRRAEPKAEPKAEPKAEHTAVEIPPLLPPPPSSALVQMNRNANPEPLPRKEEEEKKEEEGNGDEENGPKPMVPYSSMFILSPTNPFRRLCHYIVNLRYFEMCILMVIAMSSIALAAEDPVQPNAPRNNVLRYFDYVFTGVFTFEMVIKMVDLGLVLHQGAYFRDLWNILDFIVVSGALVAFAFTGSSKGKDINTIKSLRVLRVLRPLKTIKRLPKLKAVFDCVVNSLKNVLNILIVYMLFMFIFAVVAVQLFKGKFFYCTDESKEFEKDCRGEYLVYEKNEVKAQRREWKKYDFHYDNVLWALLTLFTVSTGEGWPQVLKHSVDATYENQGPSPGYRMEMSIFYVVYFVVFPFFFVNIFVALIIITFQEQGDKMMEEYSLEKNERACIDFAISAKPLTRHMPQNRQSFQYRMWQFVVSPPFEYTIMAMIALNTIVLMMKFYDASDAYENVLKMFNNVFTSLFSLECLLKIMAFGVLNYFRDAWNVFDFVTVLGSITDILVTEFGNNFINLSFLRLFRAARLIKLLRQGYTIRILLWTFVQSFKALPYVCLLIAMLFFIYAIIGMQVFGNIGIEEEDDESAITQHNNFRTFFQALMLLFRSATGEAWHEIMLSCLSGKPCDENSGIKEDECGNEFAYFYFVSFIFLCSFLMLNLFVAVIRDSSILGPHHLDEYVRVWAEYDPAAWGRLTLMDMYAMLRNMSPPLGLGEKCPPRVAYKRLLRMDLPVADDNTVHFNSTLMALIRTALDIKIAKGGADKQQMDAELRKEMVAIWPNLSPKNLDLLVTPHKSTDLTVGKIYAAMMIMEYYRQSKAKKLQAMREEQNRTPLMFQRMEPPSPTQEGPPGTDAAPTAEPAVRDGGIKESPSWVTQRAQEMFQRTGTWSPERGHEDVPNSRPNSQSVELREMPRDGSDGEYLPVEGHGRAASMPRLPADNQRRKVRPRGNNLSTIADSPIRRSASTLGSGRGRAVRLDEFSLERIAPDGGQRHHPRRGHRGHRSSERSGGRYTDGDTGLGTDLSITTQSGELPPPPPKDRDPERGRPKDRRHRHCMNRNN
>XP_025011788.1|Gallus_gallus_CaV2.2
MARFGDDLPTRYGGGGPAGAGRGSSRQGGPQAGQRMYKQSMAQRARTMALYNPIPVKQNCFTVNRSLFIFSEDNVIRKYAKRITEWPPFEYMILATIIANCIVLALEQHLPDGDKTPMSERLDDTEPYFIGIFCFEAGIKIIALGFVFHKGSYLRNGWNVMDFVVVLTGILATAGTDFDLRTLRAVRVLRPLKLVSGIPSLQVVLKSIMKAMVPLLQIGLLLFFAIVMFAIIGLEFYMGKFHKTCFSNETGEEVGDFPCGEEPPARQCESGTTCREYWQGPNYGITNFDNILFAVLTVFQCITMEGWTDILYNTNDAAGNTWNWLYFIPLIIIGSFFMLNLVLGVLSGEFAKERERVENRRAFLKLRRQQQIERELNGYLEWIFKAEEVMLAEEDKNAEEKSPLDVLKRAAIKKSKNDLIHAEEGEDHFTDICSVGSPFARASLKSGKNESSSYFRRKEKMFRFFIRRMVKAQSFYWIVLCVVALNTLCVAMVHYDQPEKLTTALYFAEFVFLGLFLTEMSLKMYGLGPRNYFHSSFNCFDFGVIVGSIFEVIWAAVKPGTSFGISVLRALRLLRIFKVTKYWNSLRNLVVSLLNSMKSIISLLFLLFLFIVVFALLGMQLFGGQFNFRDETPTTNFDTFPAAILTVFQILTGEDWNAVMYHGIESQGGVHSGMFSSIYFIVLTLFGNYTLLNVFLAIAVDNLANAQELTKDEEEMEEATNQKLALQKAKEVAEVSPMSAANISIAAKQQNSSKSKSVWEQRTSQIRMHNFRASCEALYNELDPEERVRYATTLHIRPDMKTHLDRPLVVEPRGEGRNNISKLSPVDVQEVEQTKVSSTDGAEAPRKHHRHRDKEKLGEQEKGDVTKDENGESGINNKEERHRQHRSRSKEVEGGSKEGKSDRSRGQEGGKRHHRRGSVEEGVEKEHRRHRTHRHSAERQGKEGNGTINGARSERRTRHRGGSRSGNREGEPGSKGENGEEPHRRHRFRSRALSTYDSVEKENREKEGETAEKEHQNHQPKENQCEIEASGSVSIPVHTLPSTYLQKVPEQPEDADNQKNVTRMIQPPLDKTTTVNIPVTITAPPGETTVIPMNNVEFESKTEEKKDVDDLTKNGPKPILPYSSMFILSPTNPIRRLFHYIVNLRYFEMVILIVIALSSIALAAEDPVQAESPRNDALKYLDYIFTGVFTFEMVIKMIDLGLLLHPGSYFRDLWNILDFIVVSGALVAFAFSGTKGKDINTIKSLRVLRVLRPLKTIKRLPKLKAVFDCVVNSLKNVLNILIVYMLFMFIFAVIAVQLFKGRFFYCTDESKELEKDCRGQYLDYEKNEVEAQPREWKKYEFHYDNVLWALLTLFTVSTGEGWPTVLKHSVDATYEEQGPSPGYRMEMSIFYVVYFVVFPFFFVNIFVALIIITFQEQGDKVMSECSLEKNERACIDFAISAKPLTRYMPQNKQSFQYKMWKFVVSPPFEYFIMVMIALNTIVLMMKFYDAPEAYEEMLKCLNIVFTSMFSMECVLKIIAFGVLNYFRDAWNVFDFVTVLGSITDILVTEIADNFINLSFLRLFRAARLIKLLRQGYTIRILLWTFVQSFKALPYVCLLIAMLFFIYAIIGMQVFGNIALNDETSINRHNNFRTFLQALMLLFRSATGEAWHEIMLSCLSNRACDPLSGLTKNECGSDFAYFYFVSFIFLCSFLMLNLFVAVIMDNFEYLTRDSSILGPHHLDEFVRVWAEYDPAACGRISYTDMYEMLRHMSPPLGLGKKCPARVAYKRLVRMNMPISPEDLTVHFTSTLMALIRTALEIKLASGGVKQHQCDAELRKEISLVWPNLSQKTLDLLVPPHKPDEMTVGKVYAALMIFDFYKQNKNSREQVHQPPGGLCQPGPVSLFHPLKATLEQTQPSAFSSAKAFLRQKSSASLNNGGTLPAPEGGIKESSSWGTQRTQDVFYETRTPAFERGHSEEIPIERVVEMREISPTLANGEHQPGLESQGRAASMPRLAAETQPIPDTSPMKRSISTLTPQRPHPMHLYEYSLERVPTDQVHHHHHHRCHRRKEKKQKSLDRTTHQLADGEAVAQSGESSSKDKKQERGRSQERKQHSSSSSEKQRFYSCDRYGSRDRSQPKSADQSRPTSPNGGPEQGPHRQGSGSVNGSPLLSTSGASTPCRGRRQLPQTPLTPRPSITYKTANSSPVHFSTSPGGLPPFSPGRLSRGLSEHNALLRGDQQPPPAAVARIGSDPYLGHRDAADSPIGAAPEDTLTFEEAVATNSGRSSRTSYVSSLTSQSHQARRVPNGYHYTLGLNTGPGTGTRGRSYYHEADEDDWC
>XP_015145962.2|Gallus_gallus_CaV2.3
MLGLGTCSVSAPGRAAEPAASPHYALALPEEEMWREHRLALMHSTQSCNLLEPQSLAEVLVSRATSFDALYQPRDADGDSGSALDLGLGTYVPISPDVIKRRRGGLIEQRDIIKAHEAHKMQSTPQARRKEWEMARFGEAVAGRLGSGDGGSEQNRSRQGAAAPAGGSPGAFKQTKAQRARTMALYNPIPVRQNCFTVNRSLFLFGEDNIVRKYAKKLIDWPPFEYMILATIIANCIVLALEQHLPEDDKTPMSRRLEKTEPYFIGIFCFEAGIKIVALGFVFHKGSYLRNGWNVMDFIVVLSGILATAGTHFNTHVDLRTLRAVRVLRPLKLVSGIPSLQIVLKSIMKAMVPLLQIGLLLFFAILMFAIIGLEFYSGKLHRACYTNNSGELEELDPPHPCGVQGCPPGYECREWIGPNDGITQFDNILFAVLTVFQCITMEGWTTVLYNTNDALGATWNWLYFIPLIIIGSFFVLNLVLGVLSGEFAKERERVENRRAFMKLRRQQQIERELNGYRAWIDKAEEVMLAEENKNAGTSALEVLRRATIKRNRTDAMNRDSSDEHCVDISSVGERRLAQRRPLHPTLGNPLSRSGLKGVDGASYLRHKERLLRISVRHMVKSQVFYWIVLSLVALNTACVAIVHHNQPAWLTHFLYYAEFLFLGLFLLEMSLKMYGMGPRLYFHSSFNCFDCGVTVGSIFEVVWAIFRPGTSFGISVLRALRLLRIFKITKYWASLRNLVVSLMSSMKSIISLLFLLFLFIVVFALLGMQLFGGGFNFIDGTPSANFDTFPAAIMTVFQILTGEDWNEVMYNGIRSQGGVRSGMWSSIYFIVLTLFGNYTLLNVFLAIAVDNLANAQELTKDEQEEEEAFNQKHALQKAKEVSPMSAPNMPAIERDRRRRHHMSMWEPRSSHLRERRRRHHMSVWEQRTSQLRRHMQMSSQEGINKDEPPLINPHASIFRRKKPGDGVALEKCDEEQGGKGERPPAEGPEQPAPGTNPGGGEDRKSPSPRARRDKEMWQHKACHGNCEPGEEGAGGGIEERARMRQSQRRSRHRKARMEGKETTGALESRAGSQEMGLEEPCPAEGMQDGERRGDSAAALDLIQGELEASGDPTRTNGVPAEEGSLPASAPEPSRGMEGSLGEQDCSSPDTSEQALLGGAALGASRTVSHSEPDLSSVTANTEKATESTTIMIDVQDSTVVQISNKTDGEASPLKEAESKEDEEEMEKKKRKKEKSETGKAMVPHSSMFIFSTTNPVRRACHYIVNLRYFEMCILLVIAASSIALAAEDPVLTNSDRNKVLRYFDYVFTGVFTFEMVIKMIDQGLILQDGSYFRDLWNILDFIVVVGALVAFALANALGTNKGRDIKTIKSLRVLRVLRPLKTIKRLPKLKAVFDCVVTSLKNVFNILIVYKLFMFIFAVIAVQLFKGKFFYCTDSSKDTEKDCIGNYVDHEKNKMEVKCREWKRHEFHYDNIIWALLTLFTVSTGEGWPQVLQHSVDVTEEDRGPSRSNRMEMSIFYVVYFVVFPFFFVNIFVALIIITFQEQGDKMMEECSLEKNERACIDFAISAKPLTRYMPQNRHTFQYRVWHFVVSPSFEYTIMAMIALNTVVLMMKYYSAPYTYELALKYLNIAFTMVFSLECVLKIIAFGFLNYFRDTWNIFDFITVIGSITEIILTDTKLVNTSSFNMSFLKLFRAARLIKLLRQGYTIRILLWTFVQSFKALPYVCLLIAMLFFIYAIIGMQVFGNIKLDEESHINRHNNFRSFLGSLMLLFRSATGEAWQEIMLSCLEGKGCEPDTTATSGQNENERCGTDLAYVYFVSFIFFCSFLMLNLFVAVIMDNFEYLTRDSSILGPHHLDEFVRIWAEYDRAACGRIHYTEMYEMLTLMSPPLGLGKRCPSKVAYKRLVLMNMPVAEDMTVHFTSTLMALIRTALDIKIAKGGADWQQLDSELQKEILTIWPHLSQKMLDLLVPMPKTSDLTVGKIYAAMMIMDYYKQSKAKKQRQQLEEQKNAPMFQRMEPSSLPQEIISNAKALPYLQQETLTGLSSRSGFPSLSPLSPQEIFQLACMDPAHGQFQEHQSLEPEVREFQRVQPSNRGSYLPVDTQDHAVSGRASSMPRLTVDPQVVTDTSSMRRSFSTIRDKRTNTSWLDEFSMERSSDNTYKSRRRSYHSSLQLSARRLNADSGHRSEGHRSGGRERGRSKERKHLLSPDISRCNSEERSPQAHDESPERRRESRSPSEGRSQTPNRQGTGSLSESSIPSISDTSTPRRGRRQLPPVPPKPRPLLSYASMLRHAAGDASPPPDETEGGSPLLSKEPNATGLTESSSSPAGKPSRPSTPQRYISEPYLALHDDSHASDCGEEETLTFEAAVATSLGRSNTIGSAPPLRHSWQMPNGHYRRRRRGAGQGVMCGASIDVLSDTEEDDKC
>E9QJF6|Danio_rerio_CaV2.1a
MILTPFEYMILATIIANCIVLALEQHLPDGDKTPMSERLEDTEPYFIGIFCFESGIKILALGFAFHKGSYLRNGWNVMDFVVVLTGILSTVGSDFDLRTLRAVRVLRPLKLVSGIPSLQVVLKSIMKAMIPLLQIGLLLFFAILMFAIIGLEFYMGKFHTTCFDKITDEIREEFPCGEEVPARICPNGTVCKKYWLGPNYGITQFDNILFAVLTVFQCITMEGWTDLLYYSNDAAGSAWNWMYFIPLIIIGSFFMLNLVLGVLSGEFAKERERVENRSEFLKLKRQQQIERELNGYLEWICKAEEVILADEDNDPDDRMPFDGSRRRPTIKKSKTDLLDAEDGDGDIGSPFARGSLKSSKLEGSSFHKKERRLRFFIRRIVKTQAFYWTVLCLVGLNTLCVAVVHYDQPETLSDFLYFAEFIFLGIFMSEMCIKMYGLGTRPYFHSSFNCFDCIVICGSIFEVLWAMIQPGTSFGISVLRALRLLRIFKVTKYWASLRNLVVSLLNSMKSIISLLFLLFLFIVVFALLGMQLFGGQFNFEAGTPPTNFDTFPAAIMTVFQILTGEDWNMVMYDGIESQGGVKKGMVFSVFFIVLTLFGNYTLLNVFLAIAVDNLANAQELTKDEQEEEQAANKKMALQTAKEVAEVSPLSAANLSIAAVTVNSERLDATEHFLDCKEQQKNHKGCKSVWEQRTSELRRQTLVNSREALYNELDPEDRWKVSYSRHIRPDMKTHLDRPLVVDPQENRNNNTNKTRPGDGQPQHSHQLLHKQPNFNEAETGGGGGSESWPALERGDSTGSRRSLLGSEHYEEGRESHRRHQHSQHCSQARQHRKAAEGGGEPGGRRHRSKAKERGPECEHSDGGERKHRRHRHEGEGRKERGVRHRNRRDGHASGPTLSTTRPIQKTLSRQDSQYSEDLDNAMNNKLATQPHDSLLNLANTAHSAGLAHTGTESSLILTNPSSTIANVTSIGHLGMKPEYTAVDIPPMFPSSNAILQVNKNANTEPLPKKEDTKGDDDDDEKDDGGPKPMPPYTSMFILTTTNPFRRLCHYIVTLRYFEMCILLVIAMSSIALAAEDPVWPESPRNNVLRYFDYVFTGVFTFEMLIKMVDLGLVLHQGSYFRDLWNILDFIVVSGALVAFAFTGSSKGKDISTIKSLRVLRVLRPLKTIKRLPKLKAVFDCVVNSLKNVLNILIVYMLFMFIFAVVAVQLFKGRFFYCTDESKEFERDCRGEYLVYERDNEVRSQKREWKKYDFHYDNVLWALLTLFTVSTGEGWPQVLKHSVDATYENQGPSPGYRMEMSIFYVVYFVVFPFFFVNIFVALIIITFQEQGDKMMEDYSLEKNERACIDFAINAKPLTRHMPQNKQTFQYRMWEFVVSPPFEYTIMALIALNTIVLMMKYDGASLTYEDVLKYLNIVFTSLFSMECILKIIAFGALNYFKDAWNIFDCVTVLGSITDILVTELGNNFINLSFLRLFRAARLIKLLRQGETIRILLWTFVQSFKALPYVCLLIAMLFFIYAIIGMQLFGNIKIEENSDSAITQHNNFRTFFQALMLLFRSATGEAWHDIMLSCLGKKPCDILSDNPKPECGSEFAYLYFVSFIFLCSFLMLNLFVAVIMDNFEYLTRDSSILGPHHLDEYVRIWAEYDPAACGRISYRDMYEMLRHMSPPLGLGKKCPARVAYKRLLRMDLPVADDNTVHFNSTLMALIRTALDIKIAKGGEGGVDKHQMDAELRKEMMAIWPNLSQKNLDLLVTPHKSATDLTVGKIYAAMMIMEYYRQSKAKRTQALHDEQNRTPLMFQRLEPPSPSQDVGPGLTGLPDTQMHPANHLPVDERIPESQSWVTARAQEISQKAGNWSPEGQHPDDTTDNRRQSQTVEMREMGRDGYSDTEQYLPMEGHGRAASMPRLPADNQQPITDNSPMKRSASSLGHGRAGRSMRGEDYAMERVIPEEGHRHGHRHRDRSHRASERSLSRYTDADTGLGTDLSTTTQSGDLPSKERDRGRAKDRKHHHHHHHHHGSLDKEHYGHERDRGEYGHRQSRERDRRWSRSPSEGRECLTHRQGSSSVSGSPVPSTSGTSTPRRGRRQLPQTPATPRPHVTYSPVVRKPISSTPPPGQQSRLPTPTSRRFSPTGPEPPLPPHHHPSPPHHGSPRSGRHAHWGPEPAESVEGDGFYDDQDYEFNHHEPPSYEQSPVQGNPHPHSPRTSRHNTPPQGQAHPRRMPNGYRSSSPSPHHHAPAHPGTHKPPHPRGPRKGLHEPYSETDEDDWC
>A0A0R4IFN9|Danio_rerio_CaV2.1b
MARFGDEVPARYGGGGGGGSGQGGPGRGGSRQGGPPGAQRMYKQSMAQRARTMAIYNPIPVRQNCLTVNRSLFLFSEDNIVRKYAKKITEWPPFEWMILTTIIANCIVLALEQHLPVGDKTPLSERLEETEPYFIAIFCFESGIKILALGFAFHKGSYLRNGWNVMDFVVVLTGILSSVGSELDLRTLRAVRVLRPLKLVSGIPSLQVVLKSIMKAMIPLLQIGVLLFVAILMFAIIGLEFYMGKFHTTCFNTITGEMYDERPCGARTCDANNTQCQGYWLGPNYGITQFDNVLFAVLTVFQCITMEGWTDMLYYSNDALGSAWNWMYYVPLIIIGSFFMLNLVLGVLSGEFAKERERVENRSEFLKLKRQQQIERELNGYLEWICKAEEVILAEDDNDTGSRRRPTLKKNKADLLNPQEGVDHMGDSVGSPFARGSMSGKGDETPFSKKERRLRFLIRKMVKTQAFYWTVISLVALNTLCVAVVHYDQPELLSDFLYYAEFIFLGLFMSEMLIKMYGLGTRPYFHSSFNCFDCAVIVGSIFEVVWAMVKPGTSFGISVLRALRLLRIFKVTKYWASLRNLVVSLLNSMKSIISLLFLLFLFIVVFALLGMQLFGGQFNFELGTPPTNFDTFPAAIMTVFQILTGEDWNVVMYDGIKSQGGVDKGMIFSVFFIVLTLFGNYTLLNVFLAIAVDNLANAQELTKDEQEEEEATTQKMALQKAKEVAEVSPLSAANLSIAAKEQQKNSKGSKSVWEQRTSEIRRQNLMTSREALYNELDAEDHWKMNYRNRPDVKTHLDRPLVVNPQENRNNNTNKPRPDDPNPQERSEEHPSRSHHHHSHHHHHHHHHTHHSSRQSLHLPELAETGFECDVEGAGEHRRPRHHQHRRRDEDGGERGRKHRDHHSRGETAGGDAEDGQEKRQRRHRHANHGDGDGRRERSRLHRNKKEGSLSTARPIQPGLPHTESQYSEDLDNLRNSSKMAIHDPDPDLYDPYYDPEQANNLLNLRGPDLHDSSLILTDSSKLEHTAIDMPPIYPSLNAKLQVNKNANTEPAKEGEKKEEEEDDGGDEEGHKRIPPFSSCFILSTTNPFRRCCHYILTLRYFEMCILSVIAMSSIALAAEDPVSQDSERNKVLRYFDYVFTGVFTFEMLIKMVVLGLILHEGSYFRDLWNFLDFVVVSGALVAFAFTGSGKGKDISIIKSLRVLRVLRPLKTIKRLPKLKAVFDCVVNSLKNVLNILIVYMLFMFIFAVVAVQLFKGRFFYCTDESKEFARDCRGEYLVYERDNEVKSQKREWKKYDFHYDNVLWALLTLFTVSTGEGWPDVLKHSVDSTYENRGPSPGYRMEMSIFYVVYFVVFPFFFVNIFVALIIITFQEQGDKMMEDYSLEKNERACIDFAINAKPLTRHMPQNKQSFQYRMWQFVVSPPFEYSIMSLIALNTIILMMKYNGASDAYDKVLKNLNIVFTTFFFMESILKIIAFGVRNFFRDAWNIFDFVSVIGSITDILVTELVNNFINLSFLRLFRAARLIKLLRQGETIRILLWTFVQSFKALPYVCLLIAILFFIYAIIGMQLFGNLALDDEGAINEHNNFRTFFMALMLLFRSATGEAWHDIMLSCLGGMPCEPEEVGSECGSNVAYAYFVSFIFLCSFLMLNLFVAVIMDNFEYLTRDSSILGPHHLDEYVRIWAEYDPAACGRIHYKDMYSLLRVIDPPLGLGKKCPHRVACKRLLRMDLPVADDNTVHFNSTLMALIRTALDIKIAKGGADKHQMDAELRKEMMAIWPNLSQKNLDLLVTPHKSTDLTVGKIYAAMMIMEYYRQSKAKKLQALREEQNRTPLMFQRMEPSPNQEGGPGLNGLPELPQEPVNSLPPEVGMNESQSWVTSRAQEMCQKSVPENWNPDRPYPDDHHDSRHNPQTVEMREFGPVGDGYSDTEPYHPMEGHGRTISMPRLSADNQTITDTSPMRRSTSSLVHGRSGRGVRLDDYSLERVVSEEGHRHAPRRRDRDRDRDRDRSHRTSERSLARYTDADTGLGTDLSTTTQSGDLPPKERERERGRAKDRRHHHHHHHHHGSVDKDRYSHERDYHRHPQDRSDRQWSRSPSEGRGHRQGSSSVSGSPVPSTSGTSTPRRGRRQLPQTPSTPRPHVTYSPAVRKPPYGSPGQGRLRSPSPRNFSPPGHEPPYHRPPSRHASPHPGSPRHASPRSPRHTSPRSPRHGRWGPPDSLEGDGTFYERDYEYERHHEPPAYEQSLSQGNPHPHSHPHPRSPRTARHGPQPHPRRMPNGYRSSSPSPHRRGPHPGPHRPPHGRGPRKGLHEQYSETDEDDWC
>A2BHF4|Danio_rerio_CaV2.2a
MARFEDDLPTRYGGGGGGSPAGPGRGATRQPGPPGGPRVYKQTMAQRARTMAIYNPIPVKQNCLTVNRSLFIFSEDNIIRKYAKKITECPFEYMILATIIANCIVLGLEQHLPALDKTPMSKRLDDTEPYFIGIFCFEAGIKIIALGFAFHKGSYLRNGWNVMDFVVVLTGILTIVGPDFDLRTLRAVRVLRPLKLVSGIPSLQVVLKSIMKAMVPLLQIGLLLFFAILMFAIIGLDFYMGKFHRTCFRTDTGEQVDEFPCGLESPAWTCENGTECREYWIGPNFGITNFDNILFAVLTVFQCITMEGWVDILYNANDASGNTWNWLYFIPLIIIGSFFMLNLVLGVLSGEFAKERERVEKRQEFLKLRRQQQIERELTGYLEWICKAEEVMLAEEDKNAEDKDDVAWYKRKCNNPVLKRAKKSKNDLINAEEGEDHFTDISSVAPQGSPFTRTSVKSSKIESLSYFRRKEKRFRFFIRRMVKAQSFYWTVLCIVGLNTLCVAIVHYDQPEWLTYALYLAEFVFLGLFLIEMSLKMYGLGPRTYFHSSFNCFDFGVIVGSIFEVIWAAVKPGASFGISVLRALRLLRIFKVTKYWNSLRNLVVSLLNSMKSIISLLFLLFLFIVVFALLGMQLFGGQFNFEDETPTTNFDTFPAAILTVFQILTGEDWNAVMYHGIESQGGVHRGMFCSVYFIVLTLFGNYTLLNVFLAIAVDNLANAQELTKDEEEQEEAISKKLALQKAKEVKEVSPMSAANISITAFIRPNPGALSCSSSNSSSHSPKEQQRSLKMMSVWEQRTTQIRKHMLASSEALYQEELNPRLMSNLPLRTDIKTHLDRPLVVEPRCDGPISPHSGWDKPQDLQGEGSTPEERVPPVFEPPQSHPPRKHHRHRERLSNETNENGDTGHAKEGRHHVHHSRSKEHDGTRCKEGKGDRSRSREGGRRHHHQSSVDEGVGGGEREHRHHHSHRHNREGNGVVSAGGKSERRSRQKEGSRSGTREGERCSRGENGGNGGRRRHRPRTSKAQSTLEGEEQHVNGEEEGKHMDMGGDSMAVNPHQPSVGSRWCLEKPEDSDNKRNIGQTGGMSTHIPVTVTSPPGETTLIPMNSIDSETVPMTEKNLEDLNQSSIRPILPFSSMFIFNPTNPVRRLCHYIVSLRYFEMCILVVIAMSSIALAAEDPVQANAPRNNVLKYLDYVFTGVFTFEMVIKMVDLGLILHPGSYFRDLWNILDFIVVSGALVAFAFSGTKGKDISTIKSLRVLRVLRPLKTIKRLPKLKLFKGKFFYCTDESKGLEKDCRGLFLDYDKDDVTAQPREWKKYEFHYDNVLWAFLTLFTVSTGEGWPTVLKHSVDATFEDQGPSPGYRIEMSIFYVVYFVVFPFFFVNIFVALIIITFQEQGDKVLSECSLEKNERACIDFAINAKPLTRYMPQNQQSFQYRLWKFVVSPPFEYSIMIMIALNTVVLMMKFHGAPDFYEAMLKYLNIVFTVLFSLECILKIIAFGPLNYLKDAWNVFDFVTVLGSITDILVTEINERQLNFSFLRLFRAARLIKLLRQGYTIRILLWTFVQSFKALPYVCLLIAMLFFIYAIIGMQVFGNIDLNDDTAINRHNNFRTFLQALMLLFRSATGEAWHDIMLSCLSERTCDPSSGTLGKECGSDFAYFYFVSFIFLCSFLMLNLFVAVIMDNFEYLTRDSSILGPHHLDEFIRVWAEYDPAACGRIKYLDMYEMLLHMSPPLGLGKKCPPRIAYKRLVKMNMPIADDNSVHFTSTLMALIRTALEIKLASGMVAQRLSDAELKKELSTVWPNLSQKTMDLLVTPHKPNELTVGKVYAALMIFDYYKQNRAKRLQMQQQQLKEQAGPGSQNKVSALLEPILPLTHMQDQPVNGVDSASECQAQTRPSSTTLNNGRTTLDNTIKGSSSWASEKSKEVQKSKRRPMSRGQSEDASNANTAQESVEMRKMENSANTVTSGGLEGQGRAASMPKLNAEMQRSHSRQSPGTLLEPIPDSPMRRSASTFAPQRPHEVNLNDYILEKPVQERHHHHHHHHRCHHRRDRDKKQRSLDRSPTGHHKTTGTATDSVEERAHDRGRSHERKHHSSSGEKQRYYSCDRYASREHCSSKSAVASCATSPSETQEANLNKQGSGWAKGSPVLLTSGASTPSRGRRQLPQTPLTPRPSVAYRTANSSPVQLLATTTSLLPPSPGRLSRGLSEHNALLLSGSISSSPAPVSRINSEPFLGPPDHPAGLQPEAFAVFQENPSPQMGRSPQTVGMPFVAIPPPPPQQFRRVPNGYHFSTGPSASRGRAQQYYPEAEVEDWC
>E7F278|Danio_rerio_CaV2.2b
MSRMARFGDDLPTRYGGPAGAGRGGARAGGPSGGQRMYKQSMAQRARTMALYNPKQTKQNCFTVNRSLFIFSEDNVIRKYYLILTTIIANCIVLALEQHLPALDKTPMSERLDDTEPYFIGIFCFEAGIKIIALGFVFHKDSYLRNGWNIMDFVVVVTGILTTVGSQFDLRTLRAVRVLRPLKLVSGIPSLQVVLKSIMKAMVPLLQIGLLLFFAIVMFAIIGVEFYMGKFHFTCFKVDTGEKAVDYPCGAEPPSRSCPVGTNCTEYWKGPNFGITNFDNILFAILTVFQCITMEGWTDVLYHTNDAAGNTWNWLYFIPLIIIGSFFMLNLVLGVLSGEFAKERERVEKRQEFLKLRRQQQIERELTGYLEWICKAEEVLLAEEDQNAEEKSPLDGAWYRRKQNNPVLKRTKSRKGRNDLISAEEGDEHFTDISSVAPPGSPFARASLKSSKNDSSSYFRRKEKRIRFFIRRMVKAQSFYWIVLCLVGLNTMCVAIVHYDQPEWLTKALYLAEFVFLGLFLTEMTLKMYGLGPRNYFHSSFNCFDFGVIVGSIFEVIWAAIQPGASFGISVLRALRLLRIFKVTKYWNSLRNLVVSLLNSMKSIISLLFLLFLFIVVFALLGMQLFGGQFNFEDETPTTNFDSFPAAIMTVFQILTGEDWNAVMYHGIESQGGVRGGMFSSVYFIVLTLFGNYTLLNVFLAIAVDNLANAQELTKDEEQQEEAAKKSLALQKAMEVKEVSPMSAANISIAAFVKQNRDAISRRSSVCSVHSPKEQQRSLQKLSIWEQRTNQLRRHNLRSSSEALYNELEPEERLRVSSALHLRPDMKTHHDRPLVVEHRDSVDNLRSDKDGDTSEGQPASNHQRKYHKCRGENGDTGEGRLHRHHSQNRENQGGLERSNSQDGGQRNHHRSSGSPEEGIGIEEREHRHHHSRRPREVNGNGNEGEGGNGERRRHRPRVKAQSTLDGDECRENGGKPFGHYRSRPTETDSLTTSPLQSPSEEKPEDKDNLKNSTRVGPSGVNIPVTITAPPGETTVIPMNNIDGDSLLLNEEKKDLDELNQNAPKHILPYSSMFVFGPTNPVRRLCHYVVNLRYFEMCILTVITMSSIALAAEDPVQAHAPRNDVLKYLDYVFTGVFTFEMVIKMIDLGLLLHPGSYFRDLWNILDFIVVSGALVAFACSGTKGKDINTIKSLRVLRVLRPLKTIKRLPKLKAVFDCVVNSLKNVLNILIVYILFMFIFAVIAVQLFKGKFFHCTDESKALEKDCRGQFLEYGSDGVAMTQPREWKKYDFHYDNVLWAFLTLFTVSTGEGWPLVLKHSVDATYEDQGPSPGYRMETSIFYVVYFIVFPFFFVNIFVALIIITFQEQGDKAMSECSLEKNERACIDFAINAKPLTRYMPQDKNSYQYKMWKFVVSTPFEYSILTMIAINTVVLMMKFHGAPKPYEDMLKWLNIIFTALFTLECVLKVIAFGPLNYLKEAWNIFDFVTVLGSITDILVTEIKDKRINLSFLRLFRAARLIKLLRQGYTIRILLWTFVQSFKALPYVCLLIAMLFFIYAIIGMQVFGNIALNNEDSAINIHNNFRTFFQALMLLFRSATGEAWHEIMLACLSERYCDIESGYSGKECGSDFAYFYFVSFIFLCSFLMLNLFVAVIMDNFEYLTRDASILGPHHLDEFIRVWAEYDPAACGRMSYLDMYEMLRHMSPPLGLGKKCPPRIAYKRLVRMNMPIAEDNTVHFTSTLMALIRTALEIKLASGVLAQRICDAELRKEINKIWPSLSSKTVDLLVTPHKRKFNKLSYNELTVGKVYAALMIFDYYKQNRAKRLQQQQAAPGTQSKVGVLFRPMLPLTHLHDQEPLVPKGPPPSHLDITPQSDATPTSFHLTNGDAVQSQSSAMKKSPSGGPSQEVTQETNRRPIQRGQSEDVPNTYRSQELVEMTDMENDSDVGGYHVLEGHGRAASMPRLNRSHLRHTAGAYLAPIADVSPMRRSTSSLTPQRGAREVNLSEYDLERPRMSPSQTFAQDRERERVHHHHHHHHHRCQRRRDKKHKSLDRAISEEQPPPAGQLPDPNTESTPRERARERDRGRSHERKHHSSSAAERKQRYYSCDRYGSHEHGHSLSAGPSRSTSPGEPHDRLKQVSSKGSSVGHTSGTSTPCRGRRQLPQTPLTPRPAVAYKTANSSPVQLNTAQSTGPCPARLSRGLSEHDTLLSGSIHRQSPVPVTRIGSDPSLGPLQQDSHLSEAEDFHDALSTYGTGRSPRTTAIIAHTSSGATATSTLLSRSQSGVPNGYHYSLGVNAAPGLSGRASGSYQETERDDWC
>XP_017212916.2|Danio_rerio_CaV2.3a
MLELGTCSVSAQTLSDRNALAVPSFGQGICGGSPPSRCFLLQPQDPESWLKHRGTLEDGSRSCSLLEPQSLADSLLSHASSFDMLYVPHGRPMGLAPSSLDLGGSCEGAAALGLDPDMPVSPNIIKRRRGGLIEQRDIIKAHQAHKIQSTPQARRKEWEMARFGDDVPGLLGAGDGGSERSRNRDAPAVSTGGVSPAFKQTKAQRARTMALYNPIPVRQNCFTVNRSLFIFGEDNIVRKYAKKIIEWPPFEYMILATIIANCIVLALEQHLPGEDKTPMAKRLEKTEPYFIGMFCFEAGIKIIALGFVFHKGSYLRNGWNVMDFIVVSSGILATAGAHMNISLDLRTLRAVRVLRPLKLVSGIPSLQIVLKSIMKAMVPLLQIGLLLFFAILMFAIIGLEFYSGKLHKQCEPVGKDSERADSPENEFPCGSKLCPDHYNCSGYWTGPNDGITQFDNILFSLLTVFQCITMEGWTTILYYTNDALGSTWNWLYFIPLIIIGSFFVLNLVLGVLSGEFAKERERVENRRAFMKLRRQQQIERELNGYRAWIDRAEEVMLAEENKNSGPSALDVLKRATTIKRRGVDDARRAPEEQYADISSLGMPLNRASIRSAKRGPTSYFRRKERLLRISVRRMVKTQTFYWTVLGLVALNTLCVAIVHHKQPQWLSSLLYYAEFLFLGLFLTEMFLKMYGLGPRLYFHSSFNCFDCGVIVGSIFEVFWGFFRPGTSFGISVLRALRLLRIFKITKYWASLRNLVVSLMNSMKSIISLLFLLFLFIVVFALLGMQLFGGRFIFDEYTPTNFDTFPAAIMTVFQILTGEDWNEVMYNGIRSQGGVKSGMWSSVYFIVLTLFGNYTLLNVFLAIAVDNLANAQELTKDEEEEEEAFNQKHALQKAKEVGPMSSFMSSERRRRPYLYRKRAIHRSRAAYSFEDAESLADARPFNASNSFMSRRERRRRLTMSVWEQRTSQLRRHRQMSSREILFSSPSEEQDGPPGCPLHRKPGLSPSGSKRRATETTSTTIMPEGTLEPPMPMDMPVDEQALPISIPEPPLAIPIPEPPMPVDACLPEPPVTLNLPLTEPSESKTSPEGALDINNHCPRLNGNRRQRAVRKHRPPAMGDMLTPDMGPRPRRPRHRELHTDPRGKETLQGDGVDGKEQKPGSEGDEKSDGEISPDGRGLEQRQNKPDNTESSTESKPANSPRKIPPLDSEPATLQLTDNTLQQSSQGTTCAGETDNNNHGSLNQDKSSLNTSIVIEVTDTQPSMELTSITGNSKDVEASKPEKEEETPDAPKGPPPVSMFIFKPNNPVRRACHYVVNLRYFEMSILLVIAASSIALAAEDPVNTNSDRNKVLRYFDYVFTGVFTFEMIIKMIDQGLVLHYGSYFRDPWNILDFIVVVGALVAFALTSNTGRDIKTIKSLRVLRVLRPLKTIKRLPKLKAVFDCVVTSLKNVFNILIVYKLFMFIFAVIAVQLFKGKFYYCTDSSKDTENECKGYYIDYDKDKKKEKREWKRRDFHYDNVVWALLTLFTVSTGEGWPQVLQHSVDVTEEDRGPSQGNRMEMSIFYVIYFVVFPFFFVNIFVALIIITFQEQGDKMMEECSLEKNERACIDFAISAKPLTRYMPQNRQTLQYRLWQFVVSPSFEYTVLTMIALNTIVLMMKHHDPRLEGYDDVLKYLNTIFTVIFSVECVLKILAFGIMNYFRDTWNIFDFITVLGSITEILVDKFQTGKTFNMGFLKLFRAARLIKLLRQGYTIRILLWTFVQSFKALPYVCLLIAMLFFIYAIIGMQVFGNIKINEKTQINEHNNFRTFFGALMLLFRSATGESWQEIMLSCLGEKECEIDTSVNSTTKTIKNDCGTDFAYFYFVSFIFFSSFLMLNLFVAVIMDNFEYLTRDSSILGPHHLDEFVRIWGEYDRAACGKLHYKEMYKVVRTISPPLGFGKNCPYRVACKRLVLMNMPVDEDMSVHFTSTLMALIRTALDIKIARGGEDRGQMDVELQKEISVIWPHLSQKSLDLLVPIHKASDMTIGKIYAAMMIMDYYKQNKAKKLRQQLEEQKHAPMFQRMDASSLPQDILCSAKALPFLTHSAGSALTRGGFVALSPISPQDLFMQPMTQDSMEEREEYQHPYHLQSMVPEHKEFSSVMCPTSMQADPLQVPGRGVSIRASSMPRLAVEPQASLENKLMKRSFSTIGDQCVNGDWQEEFSLERVSPDRLERPRQRSFRGVRSNLREPVDKERGRSKERRHLLSPDVSRCNSEERSQSQERRHSPSPSEGRKHTALRQGNNTGSPIASTSDSGTPRGRRQLPQTPSRPRPHISYSPLVCRAHPAPGDDRPRAPPAEEGEEPTATGPGTAMAHSTPHRYISEPYLPLQEDVNSPDSSGVEETLTFEAAIATSLGRSNTISSAPQLRHSWQVPNGHFRKRLAQATAGTSGCELLSDTDEDDRC
>A8B6E8|Danio_rerio_CaV2.3b
MAQPEDAPKEMLSAEGKAESESAGEIKRARTMALYNPIPAKHNCLTVNRSLFIFAENNMIRKYAKRIIEWPPFEYMILATIIANCIVLSLEQHLPGEDKTPMSKRLEKTEPYFIGIFCFEAGIKLVALGFVFHKGSYLRNGWNVMDFIVVLSGILATAGSHMNIPVDLRTLRAVRVLRPLKLVSGIPSLQIVLKSIIKAMVPLLQIGLLLFFAILMFAIIGLEFYSGKLHHTCLADLDILDNETVDSSEVDFACGVRKCPDKYTCSGSWIGPNDGITQFDNILFAVLTVFQCITMEGWTAVLYNTNDALGPTWNWIYFIPLIIIGSFFVLNLVLGVLSGEFAKERERVENRRAFMKLRRQQQVERELNGYRAWIDRAEEVMLQEENKNSGRSALDVLKRATSKKNARRRGPGEEKYSEISTVAGGSRPRVGMRTPRRGPAAYLRRKERMLRFSIRRMVKTDSFYWIVLSLVALNTISVSIVHHNQPEWLTVIQYYTEFVFLGLFLAEMFLKMYGLGFRLYFHSSFNCFDCGVIVGSIFEVVWGFFRPGVSFGISVLRALRLLRIFKITKYWSSLRNLVVSLMSSMKSIISLLFLLFLFIVVFALLGMQLFGGRFIFEDYTPTNFDTFPASIMTVFQILTGEDWNEVMYNGIRSQGGVHYGMWSSIYFIVLTLFGNYTLLNVFLAIAVDNLANAQELTKEEEEEEEEFFNQRYKSREFGLSERRRRPYLYRKRAIHRGRPSPAEAEEEAAGKQAAEEQPVNAFAGRRERRKKINMSVWEQRANQLRKRRQMASREVLFGGPTEDQDTPGSDHHQQHSLSTETSPLHLPESPMSVGMPLPEPPMSITIPLPEPPESEPLSGSGLEERPSANNHHANTERRHRVARKFRAAAAAGVAEGGRHKRHRHRESRTEARNAENHQQFERQAEDGEGKTEEAQSKHMMNMCDPERQIENQEECQREFVCDLTGLSQASGHQEEDQAESQEAQLLRHKEDFSTESKYMTEVSDIENNGSYLNQDECMTETSLKRESSSQPLLEMAPMTVSFKDVEASLSDKADDDDDDDMDDDDDYEDDENGGEKSTASKPERPDSMFIFKSKNPIRRICHYVVTLRYFEMTILLVIVASSIALAAEDPVCTSSERNKVLRYFDYVFTGVFTFEMIIKMIDQGLILHDGSYFRDMWNILDFIVVVGALIAFALTNNKGRDIKTIKSLRVLRVLRPLKTIKRLPKLKAVFDCVVTSLKNVFNILIVYKLFMFIFAVIAVQLFKGKFFYCTDGSMGTQKECQGYYIDYGRDRKEVKKREWRRHEFHYDNVLWALLTLFTVSTGEGWPQVLQHSVDVTEEDHGPSRGNRMEMSIFYVIYFVVFPFFFVNIFVALIIITFQEQGDKMMEECNLEKNERACIDFAISAKPLTRYMPQNRQTLQYRLWHFVVSPSFEYTVLVMIALNTVVLMMKYYSAPTAYDIVLKHLNTAFTVLFSLECILKIMAFGFMNYFRDTWNIFDFITVLGSITEIVVDLQSVNTINMSFLKLFRAARLIKLLRQGYTIRILLWTFVQSFKALPYVCLLIAMLFFIYAIIGMQVFGNIKLNDESHINQHNNFKTFFGALMLLFRSATGESWQEIMLSCLEGKECEPDPSITPPFTSPDHEGGCGTDFAYFYFVSFIFFSSFLMLNLFVAVIMDNFEYLTRDSSILGPHHLDEFVRIWGEYDRAACGRIHYNAMYEMLTHMSPPLGLGKKCPAKIAYKRLVLMNMPVDEDMTVHFTSTLMSLIRTALEIKIARGGEDRLQLDMELQKEISFIWPHLSQKTLDLLVPINKDTDMTVGKIYASRMIMDFFKQSKAKKLRLQVEAQRAAALPLISHSAGSALTSGGFVALSPISPQELLLQPITQRTDSSEDYDASQVDESGLNGVWGEDRPPEHAFRARHKSYKAAVSHSEQTQYMEKVRGRPKEQRLLLSPKNSNSKSRSRSPSEERVHGVTRQGNSSESPVPSTSESSTPSGKRRLSQTSTCSRPHISYSPLVSHTQSSSQPTNNNEEDEEDDPAVQQMLGCCSTALWDDSAEDQDARARQQEKSHFEVDEFLGSSVRRYPSESFLALQEEEHSPDSATAMETLTFEAAVATSLGRANTVSASMRTRSRIGWQVPNGHFRKRLAQSVSLAGGETLSDVEDDKY
>XP_019643318.1|Branchiostoma_belcheri_CaV2
MSDLATRASRSLANVASGLIKFNVEQKKQPMRRDYSAHEQIMQSDDPNALSVPDQLDGGQVGYQYEGSPRMGRRHGLTSGHRETAIASQASRTTTSLQKDLEMASFSASGAGGPAMNPEERRRQLEERRKYKHTVARRARTMAYYNPIPAQKNCITDNRSLFILREDNIIRRYCKRITEWGPFEYFILLTIMANCVVLAMEDHLPNKDRTPLSIKLELTEPYFLGIFCVEAAVKIIALGFVLHKGSYLRNGWNIMDFVVVVTGLMSTFVQSNNVDLRTLRAVRVLRPLKLVAGIPSLQVVLKSIIRAMAPLLQIALLVLFAILIFAIIGLEFYTGIFHLACHNNVTGELVQEEVCGANFSSITSTVYMCKEGELCIEYWEGPNNGITNFDNIGYAMLTVFQLITMEGWTQVLYWCNDSLGNSFNWLYFIPIIILGSFFMLNLVLGVLSGMFAKERERVENRREFLKMRRQAQIEKELNGYLEWICKAEEVILAEAAQREEVILAEDKEAEQKRKAQQRKKGKKGTSQEGDGFSHKKEDEGGACPSWKVFEKRIRYGIRRIVKTQVFYWGVICLVFLNTICTAMVHHGQDPLLTSFLDFAEIGFLCLFILEMLVKMYGLGPKQYFRSAFNRFDCAVIIGSIFEVVWTTLKPGQSFGISVLRALRLLRIFKVTKYWGALSNLVISLLNSMRSIISLLFLLFLFLLIFALLGMQLFGGEFNFDDGRPASNFDTFPIALLTVFQILTGEDWNEVMYAAIKAKGGVKGQGMIYSSYFIILVMFGNYTLLNVFLAIAVDNLANAEEITKGDVEEDEEKAKAREQKIKEELKDFSPTSGPPHGPTTIIALDADERDEFGKSLQRGAHGDRRGTKDGDGEKAEHEEEYGEPKPMVPYSSMFIFSTTNPVRLAAHWIINLRFFDPAIMFVIVCSSITLAAEDPVNKVSQRNEILKYFDYVFTGIFTFEMTIKLIDMGVVLHKGAYFRDLWNFLDAVVVTGALVAFAFSGSQGGGKNLNTIKTLRVLRVLRPLKSIKRLPKLKAVFDCVIHSIKNVINILIVYMLFQFIFAVVAVQLYKGKFYYCTDASKNKEESCQGYYLEYNDDEVNVQPREWKRRDFHYDNVFWALLTLFTVTTGEGWPAILQWSMDSTTENTGPSPGYRKEMAIYYVVYFVVFPFFFVNIFVALIIITFQEEGEKQALESGILDKNERNCIDFAMNAKPMTRYMPENKKSFQFKMWKFVVSPAFEYFIMAMIALNTVALMCKHYQQTVAWDQILNYFNIAFTSLFGLECILKMIGFGPRNYFRDAWNVFDFITVVGSVTDILVSNFGGDFADNFISLSFLRLFRAARLIKLLRQGETIRTLLWTFIQSFKALPYVVLLIAMLLFIYAIVGMQVFGNIALDDDTEIHRHNNFRTFIQGLMVLFRCATGEAWQEIMLSCLPGAMCDPQSENGPVPQCGSEFAYFYFTSFIFLCSFLMLNLFVAVIMDNFDYLTRDTSILGPHHLEEYIRVWADFDPGATGRISYTDMFDLLKQLNPPLGFGRKCPARVAYKRLIRMNMAVDDNKTVHFTTTLFALIRTSLNIKIDKPELQNKADRELRDALINTWPQVPRKTIDMLMPPEEELRKDRLTVGKIYGALLLHDYFKQWKAKKLKEQTRGRGNKSSFFQRMINTFTPSKEDVRGENSAPAIPGAQQPKLFGGNTNLNVADVGNPHPTATPSSSNNPNHSQAIEMRPLENNTLTIETEPSRSTSMPKFVPQYNRDGVRRSVSMQPNGRTGHPAVQQETNVDAPLPHRAAVQQQQQQPQHHLYSRHEPHAAPADMARPQEPYSAPHEIQTRPSPAHRHDLATPSQQPQTAANVTRTHSSTYLSHDDDHARQQRRMLPTLPVSRSGGLSAGSNHRSSSPPPNKKSSPPRTPPNHTPTRRKRSASPDPNATRIPAQSHASSGYPQPRYPRNDAPSRQHPSRAPPASMVCQSPSPEDDLAFEYMPHQSPSVNSELYYVEDNNYEQEGPFQDEELDELEYDNTLDYLTFEVAAATSNSPLSQQNSPEMYGSEGSYRKRNTPVRQDSSGIGRSYSDSDEESDWC
>XP_026693133.1|Ciona_intestinalis_CaV2
MKSSAKNNWYGVVRAVNSAKTSFLGTHEKDNEKQRAQEENETRKQAARWRKRHLSQTGFEPSSFGRVNPAFNSSSELTRFDFQNDKLGYDEAKCWEYYYSNTSMDNLKDRGESTKDLNPGSSWSIDRMTEDRNHNFAVDETYRGNNGTSNDYERHTNERSNSIYDRFGIQPQHIVDEPADISDASSWHSDLYRISPNTQRRSMKDTSPARCRRGAVIGGQKDIAVAHEKHKMARFAEEAYPNKRQRGFPGGGGGFGGPGGPKGRKGRGQGGPYKMTLAQQARTMSYYNPIPKQQNCITANRSLFVFGVDNVVRKLAKRIIEWPPFEYLILATIVANCIVLALEEHLAAGDKTPRTIRLEGTEPYFLGIFIVEAAVKILALGFVLHKDSYLRYGWNIMDFTVVVTGCVTYFDTSLGSGFQTLRAVRVLRPLKLVSGIPSLQVVLKSIMKAMVPLLQIAVLLLFFIVVCSIVGLELYMGRFHRTCYSNSTNKIIRDNQICSEDNSASYGKYVCENGSYCGDWPLGPNHGITTFDNIIFSMMTVFQCITMEGWTDILYFAVDSDGSNIVNLIITHILFFSIITLGSFGLLNLVFGALAAEFAKERERVENRMAFLKVRKKQQMDRELDGYLEWMQKAEEVILAEEDRTLEKSAQEAHRRKAAYRKSKVDLLDSAESSFTDISATVIGNSNRFTRSNPNTKPTNTCLAWLSHKEKRFRVKCRHLVKSPVFYWIVLFLVLLNTAFLSSVHYKQPKWWEDFLYYAEFVFLGLFSGEILLKVYGLGPRTYFRSSFNIFDFVVIIGSIFEIIWSVIRPDASFGISVLRALRLLRVFKFTSAWSGLRNLVVSLMSSLRSIVSLIFLLFLFLVVFALLGMQIFGGRFSFKDGKPNSNFDSFPSAILTVFQILTGEDWNMVMYNGVEAKGGVKNGGLWWSLYFIFLVMFGNYTLLNVFLAIAVDNLANAQELTKDEEEEKDNKEAQKALRVAREIESVSPGSMENVRIKLSDSFNKNNLQRTAWERRQHEFRKQRRTLRMKRDQNGLVTDDDSDDDLYVPGERRSGKYFDISSFNKDKEGIQGAATANGISSQHGSPTKQVGNDDHIIGQSIIGGESRFLSRQNSLRVRNTPMRELGILPSSGEVAEINQTENTRENSIMADTPVAMEDGKGTVRSSGEVDEEEDNGPKPVLPYSSMFIFSPTNPIRLACHYIVNLKYFETTILVIIILSSLTLATEDPVTKDSQRNNVLKYFDYIFTAVFTFEMVMKMIDLGLVLHPGSYFHSLWNILDFVVVCSALVGFALTASNNPQLDLGVIKSLRVLRVLRPLKTIKRLPKLKAVFMCVVNAFRNVATILIVYMLFMFIFAVIAVELFKGKFFYCTDPMINVESECKGKFFYQSPESDNKEVSERQWLQHDFHYDNVLYSFLTLFVISTGEGWPEVLWHSIGSTYEDKGPERGFRMEVSIFYIVFFVVFPFFFVNIFVAFIIITFQEEGDKAMSNCSLEKNERACVDFAISSKPLTRFMPEDKHSLQYHVWKVVVSPVFEWIIMALIVLNTVVLMLKDYWRIKQSPNYENILQYCNMAFTAIFTIECIIKMAAFKPINYFRDSWNIFDFITVVGSIADVTITLVAMIQKLYLPLDQQHDMSGFINLSFLRLFRAARLIKLLRQGETIRILLWTFVQSIKALPYVCLLIAMLFFIYSIIGMQLFGNIQLDPNSAINHHNNFTHIFQALMLLFRCATGEAWQSVMLACVSANCDPRAGIDKENGCGSVISYIYFTSFIFFCSFLMLNLFVAVIMDNFEYLTRDSSILGPHHLDEYIRVWAEYDPQASGYIKYTDMFTMLRHMEPPLGFGKNCPYRVAYRRLIQMNMPINEEKQVHFTTTLLALIRTSLKIKMLPQDAAGIDKTYRDQWQLDQELRQEIRLAWPNLNEKKMNLLLPPEGETQFTVGKVYGAMLVYEHWRAYKSRRDGKNPTLGQRPNIFPRMAAPATSSNNTDPQLDNPPIGDPLSSQALSMVSIVSAASANAGVHLPKGCNSLSPYGSRDTTPYSSPTTERRSKLQVPHPYKQLEPLRNNAATSQVEPVYAQCVDHDITPTIDDVTVAYQSGGFETNDYMQYTTPEDCMANNTYRTTTLADDVMTRDVICDDFTASSPFIRSND
>XP_039269405.1|Styela_clava_CaV2
MPSAKNGMWGVVRAAQVTRASFLGKGSYDKDAKKKNNSKPRRSVSAVFDPTTGEYYHDPYYPYSPSTTSPRSLEAIYEEGPFDQNHNSRSRTRYSTSDLQNYTNNRFYDNPAYVSDSSTANRRATLSNVSDVYYAQRQTSFPQHPPAYEPNLHWNTARNKSSVSKLGQSVKSIVKKSKIAKDFQRRSRSTGSLTSERSNQSHLGNRTGRIRMQSVGSSVMGEYDDVNHSRSSFGTLPHSGDVFDDFAAGPHYHSNADDTEDSMSLFSLHGTARIHRDLPGNNISGSGSGYTRRTRGQAAPSYKDILAVHEKHKMARFAEEYASKRRPGGGPGAGGGKGPGGRGAGGPYKMTLAQQARTMSYYNPVPKQQSCITANRSLFIFSEDNFVRKLAKRIIEWPPFEYMILLTIVANCIVLALEGHLPKGDKTPRTQKLEFTEPYFLAIFIIESALKILALGFVLHKGSYLRNGWNIMDFTVVVTGCITYFEVVGSSTGSGFQTLRAARVLRPLKLVSGIPSLQVVLKSIMKAMVPLLQIAVLLLFFIVVCSIIGLELYMGKFHKTCYTESNGEILRQNQICYGNATIDSGEEDSLPYRCPNGTYCAEWDMGPYYGITTFDNIVFSMMTVFQCITMEGWTDILYFADDAGGHQLNWAFFIMLVIIGSFFMLNLVLGVLSGEFAKERERVENRRAFLKLRKRQQLDRELTGYLEWMQKAEEVILEEEERCLERSALEAHRRRVAHNRSHTDLLDSDETSYSDISSTVGKKNRFTRSIPNSKPSNALIRWLTRKERRLWIKVRHLVKSPIFYWVVLTLVLLNTGFTASVHYQQPEWWTNFLYYSEFVFLGLFSTEILLKMYGLGVRTYFRSSFNIFDFAVILASIFEIIWSMIRPSMSFGLSVLRALRLLRVFKFTRAWSGLRNLVVSLMSSLRSIMSLIFLLFLFLVVFALLGMQVFGGKFSFPEGNPNSNFDSFPSAILTVFQILTGEDWNVVMYNGVRALGGVAGNGLLCSLYFIFLVLFGNYTLLNVFLAIAVDNLATAQELTKDEEQEKGTKEAQKALRVAHEMESVSPGSMDNLLQRNLTTAPQPSMWENRRREMRKHLRISDDGSLMDDSDDDVYVPGQRGGKCGKYFDVSHNSSPARNPDEPTSGKNSPQKAMSRDNSKSPIANHVNNCMTSPEKTNSNSNKRESPHRTKLDNTDPEKGLLKPVSRRNSPNLSMRGCESPSPAAMAGIHGVAMSQINANTIAQLQSNVRHDEEESDEEASDDSSEDGPKEILPSSSMFIFSSTNPIRVACHYIVNMKYFETTILVIIVLSSITLAAEDPVNKESYRNDILNYFDIIFTAVFTFEMVIKMIDLGLVLHSGSYFHSLWNILDFVVVCSALVGYGLMASEDPTLDLGVIKSLRVVRVLRPLKTIKRLPKLKAVFMCVVNAFKNVATILIVYMLFMFIFAVIAVELFNGKFYYCTDESKHFKMECKGNYIEENSDGTYAVKPREWKRRDFHYDNVLYSFLTLFVISTGEGWPDVLWNSIESTSEDQGPIPYNRMEVSLFYIVFFIVFPFFFVNIFVALIIITFQQEGEDAMSKCSLEKNERACVDFAISAKPLTRFMPANKSGLQYRVWKIVVSPVFEWFIMGLIVLNTIVLMLKFDGMSKEYEDSLHNLNIVFTALFSLECFIKMFAYGPLNYFKDAWNSFDFITVLGSIADVLITLLASGFINLSFLRLFRAARLIKLLRQGETIRILLWTFVQSIKALPYVCLLMVMLFFIYAIIGMQLFGNIKLDAETQINHHNNFRDFIQSLMLLFRSATGEAWQSIMLDCVSAECDPRAGAEDKKCGNMIAYFYFTSFIFFCSFLMLNLFVAVIMDNFEYLTRDSSILGPHHLDEYIRVWAEYDPQATSYIKFSDMFDMLRHMEPPLGFGKNCPNRVAYRRLIQMNMPLNSEKKVNFTTTLMALIRASLQIKILPQNIDGAGKTYRDQKVLDDQLRKEIKLAWNNLDQKKLNLLVPQENRENDVTVGKVYGALLMYEHWRAYRSRRDGNTTALAPRNAVMQTMASADDHDGHNLRMARGASLASIVSAISAKSGRENALSYEPGGSNLRVPGTQSEEKLDHTDNDKHSHDTVPSAYTKDDSELSVKHEENPSRLKATSPTIDETVALLRHKQDDSKFVTMDVPAKSAVIRSPCQSTSNSMTYNFIPSPSSPRKTVTNSKDVFEMKHDPENMSPKIKHAYPRDLQPTSTLFQAMRELSQSQLSLNQKFDGNYTLLPSTGNKNLGDSTTNTSASSVADLEVGMAQTRLAPIVSITASSPVENKYSSFSPLDDSYPDVFGDTSSESLQIIGRHDRGRVRSHPPRRSASTSSRPHRARPLGTKRYMVVNNKKRLASNTSVINCREEDISEPTRAVSMPKLNEIEPQYVDLGSDRKNMKRSSSNLHIENDHVQANVNGYHRQGLVTEERISPVSYGELRESHSCTSSFLPQEELEVSERPLTRRSSGSETVGHRKATNVYRKPYSGRVEPDPNQHNSQKHSVQTGRIIGSDRSASTSALIPHTDQRMHTNRMTTGSRSRNYISDDATDQQIYYSKYPGRHMQYRAHSPDFYQSTTSSAASTPPFSPHDQIRPNSASGYRRRFLPATPTRPSRIVSVKRDEGNRISASASAVIPLSRLHTSSPLTHYRSASYASNNNLWKGYDAVNMLQGRQQPESQYMDQLRAGGDYYDCAFDDATDYAASRPLISPPVPRKLPEVHSRLSPRQSGICRRNTAPSRERPQVEIRNVFNDENLSHITSAQSHSNIGFYEYPQQEDDNAWNQREFPSSALRNYGRHENNANSDEELHRTANRRRVTSVRRTLPTSEHTQSSSRPSSGRKTSVPEGIVYANLNASRFQTSNEDEVDAIFRSETLRAAGTRTLPQVSPRKPIKHDITDSECNNADEDVKIPLLSGTETTPRRHRRAGKQLQGGSRTEVTHRSWEDNLQDRGYGDDQIGTNKNANELNSHRYGNTSKNEDFVLNNLNNNNCKKDTNARKLNGCAFGINDATKHNETGNSGIACLYNQEDGSTYYQGTGEGGSTPSLDGVAKFDASKYKRDIFKSRTFSSTKHRRSSSSSSGHIEDSNCRIKTPKSARELKATGPNYESASLLSLEQCVVHKNDKTDARSTTDSQSNRSSVSPRTNNTWC
>XP_006819159.1|Saccoglossus_kowalevskii_CaV2
MAAVGAPGARAAAMLAVNRQYDSPRLSPEESRRRGSLTGVSPHSSQHSLDRDYEPGLSPRERSPGTSPSDLRFYRRNADVSYKDAALAAEKWKQRSSDKLNHIQRENEMATFSYGGQGEAMDGVGQGQDVTTGSRSSITRKQFYATDKKEPRTRSLFIFSEDNFIRKYAKKITDWPPFEYLILLTITANCVVLALEDHLPNEDKTPLAIGLTETEVYFVGIFCFECLIKIIAQGFILHPGSYLRNGWNIMDFIVVISGVLAKPGAAGSGPDLRTLRAVRVLRPLKLVSGIPSLQVVLKSILKAMAPLLQIALLIVFMILIFAITGMEFFLGKFHATCYINGTNEVEGGKDPFVCGTTSGSRTCKMGGICQEYWIGPNHGITNFDHVGFSMLTVFQCITMEGWTDVLYMTNNASGSTWTWLYFVPLIILGSFFMLNLVLGVLSGEFAKERERVENRRAFLKLRRQQQIERELNGYLEWLSKAEEVMLQDDSITEDEKAVIEARRRAASMRQKKMGEDGEYADDDEEDMSDMQSGKAEYKQKNQKQHCVGLKNAEKRFRFMVRRAVKTQAFYWGVIVLVFLNTVCTAVEHYPQPDWLSQFLRYAEWIFLGLFLSEMFIKMYGLGLKLYFKSTFNKFDCVVIFGSIFEVIWTAYKDTSFGLSVLRALRLLRIFKVTKHWKSLRNLVVSLLSSMRSIVSLLFLLFLFILIFALLGMQLFGGHFNFPEGKPPHNFDTFPVALMTVFQILTGEDWNVVMYDGIRSQGGVKKEGMIYSIYFIILVLFGNYTLLNVFLAIAVDNLANAQELTKDEEEQDKLNKERLEKDKEMFMSNPSVNISPPSPTPSKSLAMEEEEDSDNPFAPKPMVPYSSLFIFSPTNPFRRGVHYICSLRYFEFFIMAVIAMSSIALAAEDPVDPNNFRNQILEYFDFAFTAIFALEMTMKIISLGLILHPGSYCRDIWNILDAIVVVCALVAFAFQGNGEDGSSSAGKNLNTIKSLRVLRVLRPLKTIKRVPKLKAVFDCVVNSLKNVLNILIVYLLFQLIFAVIAVQLYKGRFFYCNDESKRNQDECRGQYFIYKDHRITDVEDRRWEKRDFNYDNVMNAMMTLFVVSTGEGWPQILQNSMDSTNEGEGPLPYYRMEMAIYYVVFFIIFPFFFVNIFVALIIITFQEQGEQEYAEGDIDKNQKACIEFCINAKPTQRYMPTNKNSLKFRIWQLVVSPAFEYFIMTLIALNTIILMMKYYQQPIFYTNVLKYMNIGFTIAFTIECILKQLAFGPRNYFREGWNVFDFITVVGSITDVLVSEFGNNFLNLSFLRLFRAARLIKLLRQGYTIRILLWTFIQSFKALPYVCLLIAILFFIYAIIGMQMFGAIKLDPESQINGDNNFTTFILSLLLLFRCCTGEAWQEIMLACASGQDCAPTTGMGAGNCGSNFSYLYFVSFFFMSSFLMLNLFVAVIMDNFDYLTRDASILGAHHLDEYVRVWSDYDPAAKGRIPYRLIRMNMPVAEDKTVHFTTTLSALIRTALNIKITKVAEQDQADEELRRAIKNFWPHLSNTKLNLLVPQNSELVYPNLSVGKIYASLLIYETWREYKAKLSKNIHARSRPPSLFRRLIGAVRHSNTSLNQLEDGEKDKDRHSVSSGSDGGFSEWNRKESLPGSTHSLDKEPPPTEPPNNDRLGWRSLSIFRRSRSKSPRRPTKEVPESSQDSLVDGISLHSNFAESHSGIDGPYQYFPDEPGIELRQRDPESGARADRDKSQDSDLPQRRASHDQSSQQGGDTSTGAGRLSEYPPPYRQSADPRLIPGSPDLMQHRRDDHLRPITDDLLRQSQEPKIRSPPHATPESTPPEFRTPERGRSRSSSGVGLPPNLRSGRSPSPSPIRRRPSHDPNGSTASPKKGTGRKLPALPTDIDPQRARELTLSASSIQSPPMGQLPRSRPTSPQPPRKLSGSRERDLSPSKRNTLRTSPTKSEGRSPHYSGSSRSPERARYMDETYRHHSDVPPPYEAAARQPLPPTPSRHSSMTPRVPNGLSGTQQDRGRGHGVPNYSPPQQPGQARSRGPGRTRSGHSSGSAGVTGHTDSDEEDWY
>XP_011662956.1|Strongylocentrotus_purpuratus_Cav2
MITQGVNFGGVNSASVCNLAFIIQSSEKSPGLTGPSVELPETVKCNDSEGPQFVWVYFIPLIILGSFFMLNLVLGVLSGEFAKERERVENRRAFLKLRRQQQIDKELMGYLEWICKAEEVMLNDKSISEEEREAIEDRRRDAATRTEDLGNGKPSGADVASSYDLDTDKDPNSNSPTKEKKKKKRKKKFVRIRRAEKRLRFAIRHAVKTQAFYWLVIVLVFLNTICVAIEHYNQPHWLEQFLYYAEIVFLCIFIMEMVIKLYGLGPGVYFQSAFNKFDCIVICASMFEVIWTKYKEESFGLSVLRALRLLRIFKVTRYWTNLRYLLISLVHSIQSIVSLVFLLFLFLVIFALLGMEFFGGDFNYDATQAKPSSNFDTFWIALITVFQILTGEDWNVVMYQGIKSQGGVPNGMWASIYFVILVLFGNYTLLNVFLAIAVDNLANAQELTKLDQEEDEENRQAAANELLELQAQQTPNMSRRGSPNPDNPSIEDGTNIQLNDMKDPQRMNGDHNGEMVEEDDPSGDSKSWYRRLYHQLNVHGVPWLCPSCDNCHCPCVCECSCSCQMRKKANNNKEQEAEDENDESFHPKPMVPYSALFIFSTTNPVRRFCHYIVTLRYFDTMIMVVIALSSIALAAEDPIDPDNKRNKVLEYFDYIFTGIFTIEMVLKIMDMGLLLHKGAYMRDLWNILDAIVVVCALFAYAYRGLLPTSMTMLESGGTSGGPQQLNTIKSLRVLRVLRPLKTIKRVPKLKAVFDCVVNSVKNVTNIAIVYLLFMFIFAVIGVQLFKGKFFHCSDLSKVTEEECQGRYFLYEGDQIKESADRVWDKYEFNYDNVALAILTLFTVSTGEGWPDVLKHSIEATEEGMGPTPYNRIEMSLYYVVYFIIFPFFFLNIFVALIIITFQEQGDQDFFDGEIDKNQKQCIEFCITAKPVDRFMPENKNSFRFKVWKLVVSSAFEYFIMTLITLNTFTLMVKYHGQPEIYSAILKNLNIAFTVLFTIEAMLKLTAFGIRNYFKEGWNTFDFITVVGSVADVIISEVGDGFINLSVLRLFRAARLIKLLRQGSSIRILLWTFIQSFKALPWVCLLIWMLFFIYAIIGMQIFGNIAPIDGQQINRHNNFGQFFSSLLLLFRCATGEAWQSIMMSCLPGAACADPDPNNLSGIKEFDTCGSYFSYVYFVSFSFLCSFLMLNLFVAVIMDNFDYLTRDASILGAHHLDEYVRIWGDFDPVGSGRVLYKDMYDMLKNIEPPVGFGRNCPYRIAYKRLIRMNMPVDENKMVQFTSTLMALIRTALDIKIGSVADRDRHDAELREAVKCFWPHLSGDKLDLLVPPDSELIGEKLTVGKIYAALLIYETWREYKAKIQRDGHARTMREVIELVYFKYLYKKYPGFDINDERYQNTFSDEFRRFILAAQKRPSLFRRLVGAVKKNSNENLPGLAEEGGSTSGTVAIKEEKTPSPPPKEKERPRPGKVVTTLPRIDSSGSEGLMVDQPLKQASPKQAERYQRKGRDPDRESRHHRYREPPDNSRTLPLDPSEDCVAPVSGNTDLGLLDLGLDLTGVAQSDQDEFLMSQSTNMTSIYGEYDNHSYEYDEEEEEEVDLGVEGTSALEEQEFEDDKAIEMSDIRYRDRDERGKGGPVDRRERHSMDKHAIQYSNNTTGGNTPYSHSDYSLARGGTGRERERDRERSSERARPRVRHSVAISSDEVPFSDRERFSEERRHYPERDRENASREKRHSLPPVNNFDQMERPRGRPPQSMSQGGLSGRSGSSDGHGSTGNKAIDAILKKGSDIRAQNRQDPTGHGQTPRDGQPRDGQPRDGQPTDRERKMGIPRQRPRQGSLPAPPITGSHSMPAFDDGRPTRQRHSVGSPSMPDFQGRGTPRQPGGGFTSTPAGDDRRDQRRPSGEPSSRKRSNRHDDALIDTRPPQQDIIPEEDEGIPPDGSDVLRRTARNNRKNSGGHLGQYQKFDNSLDSEEPPSQAPGQDVRGERDTVEGSYYNEDAVSSNNRASNYARPTEGASSSSRHERLDSEDSVSSSQPLLSPGRSPSPRRRAPISTRDVSPQRFPPSHSPSSRRRDRHRGPDYVEFHDRDMYDEPSYDDPFGPERSGGSSHRRPSPGWREPRDLLQAGPSQSRASSSERMDPESSQSSPPSRKHTGRRLPTVPGETRGGGGGGGGGSVTPRQRQRPTVPRSRDHSPMRLPPPQHGGRNSGGGSKGDVRLQMDERPPHYDVVMRTQDAPSPDQHVDPRMPNGFRPGGVEKGRGHGTQGHSPRRTPQGVPRGPGRKHVTDNGQGGNGGYSDTEEDEWA
>XP_022085274.1|Acanthaster_planci_CaV2
MEYSAKPALTNGYTRVRRRLGRSLKGAKLKFGLIALAVSGAAGARAAMLHVPRSRRRSSTASYVDSSGHGSSRTPSIALSESLEYNNRNGRPPDLEGDDSERISDIYMDRRYGAEVNAKDTLIAVEQWKRNQTEGEKLTKAQKRRREYEMAALSSAPTSPFSDALDIPGFGGDGTSPAHAGGGKGGGSKKLKGPVGFFLSVLRSNRSLFIFSEQNFIRRCAKWLTEWPPFEYLVLATIIANCVVLALEVHLPMQDKTPMSQELENTEIYFLAIFCLEACIKITALGLVLHEGSYLRNGWNLMDFVVVVTGFVTFIGGLVEGEGDASSAPDLRTLRAIRVLRPLKLVSGIPSLQVVLKAILKAMAPLLQIGLLILFVIIIFAITGMEFFQGKFHYTCFEADAYGASTGKISETEGEDPQVCGKGNETSGRECPEGTVCSEYWEGPNFGITNFDNMLFAMLTVFQCITMEGWTDIMYNCNDSEGPYFVWLYFIPLIILGSFFMLNLILGVLSGEFAKERERVENRREFLKMRRQQQLDKELNGYLEWICKAEEVMLNDNTTSEEERATIEARRRAAAMLQRELSLGNGRAISGTIEDNFDLETLDKAKLTGSPKSNKSEKKQKQKRCLWLRRREKRLRFQVRHMVKTQAFYWLVIVLVFLNTVCVAIEHYQQPEWLTQFLNHAEYVFLGIFITEMAIKMYGLSPAVYFKSAFNKFDCMVILASLFEVIYTKFQGGSFGLSVLRALRLLRIFKVTRYWSPMRYLIISLVHSIRSIVSLVFLLFLFIIIFALLGMQLFGGSYWSSLRNLVVSLLSSMRSIVSLLFLLFLFILIFALLGMQLFGGSFNYDSESPKPANNFDIFPIALMTVFQILTGEDWNMVMYYGVVSKGGVPEGMVYSLYFVILVLFGNYTLLNVFLAIAVDNLANAQEMTKLDQEDEEEAQAARENLTKLSLAVSKTCFFGLCFCLLFLFVSLVREGSTTVHMNDVKRMNGDHNVENGDPEIKVTVVDPPQSRFRRWYTYLNVHGIPWPCPSWGPVDCPGMDAICNSTCWSACPCSRPRCSGRKTDKDEEAEDTQEDDGFGPKEMVPFSSLFIFSTTNPVRRFCHYIVNLRYFDFLIMVAIGLSSLTLAMEDPVNTGSQYNQVLEYFDYAFTTIFTIEMILKIIDMGLLFHKGSYCRDFWNILDSTVVICALVAFGVTQSQGDSGSSGASKNLNTIKALRVFRVLRPLKTIKRVPKLKAVFDCVVNSVKNVTNIAVVYGLFMFIFSVIGVQLYKGRFYHCTDPSKHTRDECMGNYFLYTGDQITKIEKREWQLYPFNYDNVGSALLTLFTVSTGEGWPDVLKHSIDATEEGRGPEPYNNLQMALFYVVYFIIFPFFFLNIFVALIIITFQEQGDQDVQDGEIDKNQKQCMEFCIHAKPTDGFVPKDKNSVKYKIWKLVVSQPFEYFIMSLIALNTIALMMKTYKAEQTYLDTLKYLNIAFTVLFTIEAILKLIGFGPRNYFRVSWNTFDFITVIGSIADAIISEVGVDDFINLSVLRLFRAARLIKLLRQGSSIRILLWTFVQSFKLVSFVFFLTFMLFFIYAIIGMQIFGTVNIDDETAITRHNNFSNFFLAIIMLFRCATGESWQSIMLACQAGSECHPNSIRPNATDEEKYGCGSSLSVAYFVSFIFFSSFLMLNLFVAVIMDNFDYLTRDASILGAHHLDEYVRVWGELEPVGTGRLHYKEMYEMLRTMEPPVGFGRNCPYRIAYKRLIRMNMPVDEDKTVHFTTTLMALIRTALDIKIGKVADRDRHDRELREAIGNFWPHLNADKLNLLVPPDSELIGEKLTVGKIYAALLIYETWREYKAKLQRDGHARTFIQAAQKRPSLFRQLVGAVRRGSAEKIFKEVEEENESTPLAPNEPKPEIKAIDPPPAKSRERDRERDRDRDRDRERERDHGRPRMAATTLPRIDSSGSEGLTQDQQSRRSSPQVHDKSPDRHRGRSRDRQYDRSQDRPQDRPQDRPSDGPRESRRRPRDTLDSARGIEMADIRYHDAPDIQRSASGSIDRKSMDRNSSASSSHHPIPSLQPPPQSSRSKPNHHERGRSRQRDSLAPQDPYYRERQSSRDRSSLDDPHQSYDPPRTNISRSSSRHNLDRKIGHSSSSVDFQSQKTLAQPPRLSDAYSYDNLRELDSQDGRHRQSFRDVRIDPGLESRESFNRSHSRRPSSLSQSDVRFEDTGTNNAQSPLNKKNALRNSSKHLEANANLRRRGSYNSQEPEKISQKRKEADIRLDKPSSHPRPHRDRHWRSDDRYQDNDYTDSPSLPHRPSPVDSAGIPVSQSLTSFDRSKSGKRYTSPSMPEFATSKPNKNQISTSTPTDNQEINRNSKYLEDERHTRGRSSRRSSKEGVYVDENRNVTMIGETHGQGKQIEKKDGTRGHQRGSVDRETTRRPRRETDNTEADIHYHASGKHRRKHSREEIRPDGDDRYEGDTVPDQRKHTSRGARPRPDEGANRRERLDSEESVSSSQPLLGSGRSPSPIRRRIPKVDLPDPSAHPYLPPSPTYRTNREDQSPRGMSNGKRQPHRYDQRGPEDSPSQEGKTKSRRPSPSQRDISGPVSTPSKRAQSAEHLPETEYSPGMVRRTPGRRLPPVPGEARSSSSLSGTPRPRPRSAGTSRSKDSSPVRQPPSHPRNKEPRHPETRSTPPPFPIDDRPPQYEAVMRTQEQAESSGVDPRLPNGYRPGSVSKGRGHGTQAHSPRRAPQGMSRGHGRRHGREGNGGTLAGYSDTEEDEWA
>AAK84311.1|Schistosoma_mansoni_CaV2A
MISTSDSITNQDINNHPINVQNKRSDIDQRLNRDPKYETINQLAKDTLNIELPESQSSTNRALFVFSKNNLIRKAARNIIEWGPFEYMVLSTIIANCVVLAMEVHLPNKDKRPLSEKLEITENYFLGIFTCEAFLKIIALGFILHSGSYLRNIWNILDFVVVVTGFLTMFMTSGSGVNLRTLRAVRVLRPLKLVSGVPSLQVVLTSIIKAMAPLLQIGILVLFAILIFAIVGLEFYSGVFHVTCFEQSNPTELPSFIPDAPGLVPCQPVDTHTRPPGAFICPAGYICKGYWEGPNYGITSFDNIGYAMLTVFQCITMEGWTDVLYMTNRTYGSRFNWIYFIPLIVIGAFLLINLVLGVLSGEFAKERERVEKRRAFLKLRRQQQSDRELNGYLDWIQRAEEVILAEEQTSFAQRLNIIKARKRAEKVRRRSNDAEKRAIAAELENCEAELKAKRNFKIPGSEALFQYHKRFRFAVRRLIKSQKFYIIVITLVLLNALCVSVEFYGQPGWLTDFLYFSEFIFLGLFLFEMIIKIYGLGCLIYFHSTFNIFDFAVVFASLFEIVWQIFYPSDSFGFSALRSIRLLRIFKITRYWASLRNLVLSLLNAMRSILSLLFLLFLFMLIFALLGMQLFGGEFNFDDGKPGQNFDTFVKALLTVFQILTGEDWNMIMYDGIRSQGGVNNGGFVYCIYFVLLALFGNYTLLNVFLAIAVDNLANAQELTAAEEEEQRLANELAEQQEDKENLKTDLNQPQTIEINQINERKYSGFEEFGKSITAQMGNKYCDNYSTMQKFQTDIEPGREQDTQANQESQTQHQLCGKPMLPYSSMFIFSSTNPVRRFCHFVVNLRYFDLFIMIVIVSSSLALAAEDPVSENSIRNCLLEYFDHAFTCVFAIEMLLKLIDLGVFLHPYSYCRDTWNLLDAAVVIGALISFFRAYTLKGRAGHGSSKNLSTIKSLRVLRVLRPLKTIRRVPKLKAVFDCVVSSLKNVCIILVVYILFQFIFSIVAVQLFQGKFFYCNDLSKLTKEDCQGYFFSYDDGLVPVVKARVWSSRDFHYDNVITAMLTLFTVTTGEGWPGILKNSMDATEVNHGPVEDHSQQMAIFYIIFFIVFPFFFVNIFVALIIITFQEQGENELVDHELDKNQKQCIEFAINSKPLCRYMPSNIASTKYRIWRLVVSSPFEYYIMTMIALNTLILMMKYYRPDYTDANMGIPDWETQKYQSHCSTLVYLNTAFTAMFTMECLLKLIAFGPKSYFRDSWNTFDFITVVGSITDVLVSELQDSSFLNLGFLRLFRAARLIKLIRHGYTIRILLWTFIQSFKALPYVCLLITMLFFIYAVVGMQIFGTIATNEAEGQITSYNNFHSFPYAVLLLFRCATGESWQEIMLACTYGQECVNRASNNCGSNASYTYFVSFNFFCSFLMLNLFVAVIVDNFDYLTRDSPILGSHHLDEFIRVWAEYDPGAKGRIHYTEMYEMLRKLEPPVGFGQNCPYRLAYKKLIRMNMPLDSAGTVHFTTTLFALVRESLGIKMAPAEFMDIKDAELRETIKTLWSVQAKRSLDLLLPPDSEYTFTRLTVGKIYAGLLIYENWQMNKSTGNKKNLHQLNTKPILEACLTQMVGHDPFHPANRLPNCSKEHSRYGSKVDLRSINNMEIDHIPLENNYKEQTLKYKQHEKGLVEKLNQIKQQQLNNNNDKYMRKISKTTSEVTRTTTTTTANNDNIINTRQIFQTIITSPDEEKFNKTSSTEQEHIHKSLGLIDALNNNNNNNGDDDERDDVQSIDYYLSRKSIHSFSTTTSTDCTYYPNAHSNYNQKPQTTSQVQYNSHTNKIKVYTNMPDAAISQHSNNNNYYDHKNKISSENQKLTFYPHPPETDNPYLTPNHIYDKLCKLDNFSDKSRRGMEEERKRGVFYRKCAYNTYQQRTNQAHLNFADAVHTLVKQANVMAKRNRINKYLRKSAKDVDWDTLSFHRVNMSPRSYDRNTRYYGNSIRSHHKRKRVLYDENHNGYKSFYLNLPNNYSLVSHDMLQCSSTRDDETDENNSFNEGFRITDLEHQRDSPTVYDEAYEQPYATQIERSASIHEICQKSENKTNNEYSVQKSHNTLYHSLHMIPCESKIKSYIQSVQDLNLATSNFNHINPSNRSDQIIKMKESEIQFPRLLKSPTTSDDFNSIYYPIKHHRAGLLTFYSCPPHETSSHCSMDPSASAFVKH
>AAK84313.1|Schistosoma_mansoni_CaV2B
VLAMEMHLPSNDKTALSEKLEQTETYFLIIFCVEALLKIVALGFAFHRKAYLRNIWNIMDFIVVVTGLLAYILPNLNQPAVRALRVLRPLKLVTGFESLQIVLKSIIRAMAPLLQISLLVLFAIIIFAIIGLEFYSGGFHMTCFDLYNPDYLPISLPNRPTLAPCSLSNGSATSTGSLPHGAFVCPPNYVCKGYWEGPNYGITSFDNIGYAMLTVFQCITMEGWTEIMYSTNDAFGDRFNYLYFVPLIILGSFFMLNLVLGVLSGEFAKERERVEKRRAFLKLRRQQQTEKEFSGYMDWIQKAEEVILAEDTTTADERMRIISARRRAAKQRLKQTGKDASFNDSNFEDSELFAESKSHSSYGDLLRRRKERCQGCWRREKRIRYAIRRMVKSQPFYWVVIILVFLNTVCGAIEHHGQPVWLSTFLYYAEFVFLGLFIIEMLLKVYGLNIRIYFESSFNIFDCVVIIGSLFEIIWGFFHPDASFGISVLRALRLLRIFKVTRYWASLRNLVLSLLNSMRSIISLLFLLFLFILIFALLGMQLFGGDFNFDEGRPTQNFDTFVKALLTVFQILTGEDWNTVMYNGIRAQGGVTSGGAIYSVYFVLVMVFGNYTLLNVFLAIAVDNLANAQELTEAEEEQAKLQEESHLAEETAEMRSVTDAKNNVNNNNNNNGDLKNTQTGKFVNNYHKPNVHDTEFSSNAIRNTNEMNKNITGVQKDNFMFRHMTNLNFTSLESDDTAKLQGSTQIQGKPVLPYSSMFIFAPTNAIRRFCHFVVNLRYFDLFIMIVICASSIALAAEDPISEQSKRNTILEHFDYAFTGVFTIELILKVIDLGVVLHPGSYFRDTWNILDAIVVFFALVAFVVRSATSLGRIGTSTSAKNLNTIKSLRVLRVLRPLKTINRVPKLKAVFDCVISSLKNVFNILIVYWLFQFIFAVIAVQLFQGKFFYCNDVSKMTRDDCQGQFIDYNDRGDPFLQNRTWRTRDFNYDNVIHAILTLFTVTTGEGWPAVLKNSIDSTVADRGPSPDFRQEMAIFYVVFFIVFPFFFVNIFVALIIITFQNQGENELIELDLDKNQKRCIDFAINARPLCRYMPKDRHSLKYRVWRLVVSTPFEYYIMVMIAINTLILMMKYHRQEQKTYFTASVDTEQQAYHNYCNTLLYFNSAFTVMFSVECMLKIMAFGPKNYFRDRWNIFDFITVIGSITDVLVSELQESAFLSLGFLRLFRAARLIKLLRQGYSIRIILWTFIQSIKALPYVCLLITMLFFIYCIVGERLFKNIKTDPHSQLNNHNNFQTFGDGILLLFRCATGENWQEIMLDCAAGKECEGSGESCGSSYTYLYFSTFNFLCSFIMLNLFVAVIMDNFDYLTRDSSILGPHHLDEFVRVRAEFGPGATGLIHHRDVYEMLRNMEPPVGFGKNCPYRLAYRKLIRMNMPVDENGCVHFTTTLLALIRESLGIKTGPTEIMDQRDMELKETICKLWPVHGKKMLNLLVPPDSGNEKFNYIRESIIMKLLYYSFLFQ
>TNN16202.1|Schistosoma_japonicum_CaV2A
MIVIPLYFFYLPIILTNLELKAKRKFKIPGTEALFQYHKQFRYAVRRLIKSQKFYMIVIMLVLLNALCVSIEFYGQPAWLTDFLYFSEFIFLGLFLFEMIVKIYGLGCLIYFHSTFNIFDFAVVFASLFEIVWQIFYPSDSFGFSALRSIRLLRIFKITRYWASLRNLVLSLLNAMRSILSLLFLLFLFMLIFALLGMQLFGGEFNFDDGKPGQNFDTFVKALLTVFQILTGEDWNMIMYDGIRSQGGVNNGGFVYCIYFVLLVLFGNYTLLNVFLAIAVDNLANAQELTAAEEEEQRLADQLAEQQEDRENSKINLNQPPKIEIDQINERKYSGIEEYRKTLTAQMGNKYCDNYSTMQKFQSDIEQGIDQETQANQDPQPQLYGKPMLPYSSMFIFSSTNPVRRFCHFVVNLRYFDLFIMIVIVSSSLALAAEDPVSENSIRNCLLEYFDHAFTCVFAIEMLLKLIDLGVFLHPYSYCRDTWNLLDAAVVIGALISFFRAYTLKGKAGHASSKNLSTIKSLRVLRVLRPLKTIRRVPKLKAVFDCVVSSLKNVCIILVVYILFQFIFSIVAVQLFQGKFFYCNDLSKLTKEDCQGYFFSYEDSLVPVVKARVWSSRDFNYDNVITAMLTLFTVTTGEGWPEILKNSMDATEVNHGPVEDHSQQMAIFYIIFFIVFPFFFVNIFVALIIITFQEQGENELVDHELDKNQKQCIEFAINSKPLCRYMPSNRASTKYRIWRLVVSSPFEYYIMTMIALNTLILMMKYYRPDYTDANMGIPDWETQKYQNYCSTLVYLNTAFTAMFTMECLLKLIAFGPKSYFRDSWNTFDFITVVGSITDVLVSELQDSSFLNLGFLRLFRAARLIKLIRQGYTIRILLWTFIQSFKALPYVCLLITMLFFIYAVVGMQIFGTIAINEADGQITSYNNFHSFPYAVLLLFRCATGESWQEIMLACTYGQECVNRSSNNCGSNASYAYFVSFNFFCSFLMLNLFVAVIMDNFDYLTRDSSILGSHHLDEFIRVWAEYDPGAKGRIHYTEMYEMLRKLEPPVGFGQNCPYRLAYKKLIRMNMPLDSAGTVHFTTTLFALVRESLGIKMAPAEFMDIKDAELRETIKTLWPVQAKRSLDLLLPPNSEYTFTHLTVGKIYAGLLIYENWQMNKSSGNKKNLHQLSTKPILEACLTQMLGHDPFHMTNRLPNCSKEQSRYGSRVDLRSVNNMEMDHIHSENNYKEQLTYKQHEEELIEKLNQIKHQLNTNDKDEYMKKTLKNKNELFEITTTKNNNGNNINDTKQTFSIIITSPTEKYDKVFSHEGVHEDIIKNNNHNEDDSVIDDEDDVERDEDIQDVDNYFSRKSIHSFSTTTSTDYTTYYPNAYSNYNQKLQNTTVLPSQFQYNSQMNKIKVYTNMPDSEILQRNNKNNNLNTNYGVKHTSKIANQKLAFYPQPPETDNQYLTPDYMFNKVCKIDAFSNKSEGERAERRREDLYRKYKFSAYPQHTNQTNLNFADAVHTLVKQANVMAKRNRINKYLRRSAKDIDWDTISFHRVSMSPRTGDRNIRYYGNNMLTHPKCKRPLCNENHIGYRNFHKNPPLCGYPLVSYNMPQYSSTKDNANSDHMDENNSLSEGFCTTDQEEHHQDSASVYEEAYDQTYERIGRSASIHEICQESENKSSEYTVQKSPNTLHHSPYMISRRSDMKSYVQSAKDLNLITANEFNYANPFNRSGQMVNEKESNKIQFPRLLKSPTTSDDTNSIHYPTKNYRTGSLTFYSIPPHETLMHYSVDLNVNDFDKHS
>TNN08614.1|Schistosoma_japonicum_CaV2B
MTMHDHKGYDMHKSNQNNINTHNTSTINDTFISNTISIGNNNHISTNRFHDDQGEEDEADESEETTIEAVVKDDKNANTNHNSNKTKSNLISNTHQNDRNTSKNLDEYDSKNGIVYRKLDSFKNVTATTTTNTTTTLSTTTPLTVKLNMNANNSCKRNEDNVENLKDETMRNLARRTLAIGIPGLHPSSHKTLFIFSEENAIRKYSKIIIEWGPFEYMVLSTILANCIVLAMEMHLPSNDKTTLSEKLEQTETYFLIIFCVEALLKIVALGFAFHRNAYLRNIWNIMDFIVVVTGLLAYILPNLNQPAVRALRVLRPLKLVTGFESLQIVLKSIIRAMAPLLQISLLVLFAIIIFAIIGLEFYSGGFHMTCFDLYNPDYLPLSLPNRPSLAPCSLSNGSATSTGSVPHGAFVCPTNYVCKGYWEGPNYGITSFDNIGYAMLTVFQCITMEGWTEIMYSTNDAFGDRFNYLYFVPLIILGSFFMLNLVLGVLSGEFAKERERVEKRRAFLKLRRQQQTEKEFNGYMDWIQKAEEVILAEDTTTADERMRIISARRRAAKQRLKQTGKDPSFNDSNFEDSELFAESKSHSSYGDLLKRRKERCQGCWRREKRIRYAIRRMVKSQPFYWVVIILVFLNTVCGAIEHHGQPVWLSTFLYYAEFVFLGLFITEMLLKVYGLNVRIYFESSFNIFDCVVIIGSLFEIIWGFFHPDTSFGISVLRALRLLRIFKVTRYWASLRNLVLSLLNSMRSILSLLFLLFLFILIFALLGMQLFGGDFNFDEGRPTQNFDTFVKALLTVFQILTGEDWNTIMYNGIRAQGGVTGGGAIYSVYFVVVMVFGNYTLLNVFLAIAVDNLANAQELTEAEEEQAKLQEEIHLAEESAEMRSLVDAKSNNNNNNNGNIKNIQTTGNLIDNYNKSNVHDAANTIQENLNENNQNRTGVKRDNFMFNHMSNLNFTSLESDDTAKLQGSSQIQGKPVLPYSSMFIFAPTNAIRRFCHFVVNLRYFDLFIMIVICASSIALAAEDPISEQSKRNTILEHFDYAFTGVFTIELILKVIDLGVVLHPGSYFRDTWNILDAIVVFFALVAFVVRSATSLGRIGTSTSAKNLNTIKSLRVLRVLRPLKTINRVPKLKAVFDCVISSLKNVFNILIVYWLFQFIFAVIAVQLFQGKFFYCNDVSKVTRDDCQGQFIDYNERGDPFLQNRTWRTRDFNYDNVIHAILTLFTVTTGEGWPAVLKNSIDSTVADRGPTPDFRQEMAIFYVVFFIVFPFFFVNIFVALIIITFQNQGENELIEMDLDKNQKRCIDFAINARPLCRYMPKDRRSMKYRVWRLVVSTPFEYYIMVMIAINTLILMMKYHRQEQKSYFTASVDIEQQAYHNYCNTLLYFNSAFTVMFSVECMLKIMAFGPKNYFRDRWNIFDFITVIGSITDVLVSELQESAFLSLGFLRLFRAARLIKLLRQGYSIRIILWTFIQSIKALPYVCLLITMLFFIYCIVGMQVFGNIKTDPHSQLNNHNNFQTFGDGILLLFRCATGENWQEIMLDCAAGKECEGSGESCGSSYTYLYFSTFNFLCSFIMLNLFVAVIMDNFDYLTRDSSILGPHHLDEFVRVWAEYDPGAKGLIHHRDVYEMLRNMEPPVGFGKNCPYRLAYRKLIRMNMPVDETGCVHFTTTLLALIRESLGIKTGPTEIMDQRDMELRETICKLWPVHGKKMLHLLVPPDSELLYHKMTVGKIYASYLIIENWRATRAFHGKGGTSKSASILARFFGAVKQNTHHPNINSETEDEKGSLDLNELSEKTLIEGKHSRKDRLPTLDNNDTNQLRTPPERDFTDQHFSLPISQLKKRPKMNKIDQKINTDKLYYLCQDESTTPTDQLQKQPNRFIQNKEEPLYRERNLRWCQSPSKHLQSDVHPEIPEDSEETDKTDGSNEEYSEPTYCHRLPLITSPGEYYEDNQDSYIHQSDHPELLRTDTDEIKYIPHVVPQVISFPQKPLSANRMYGTHLFPSDDVAETSDFVINKRQSVEKTAPKYNIDLIEDEMPYYQVRDVNYPDIYTTPYKDMQTVGYKRPLRIPYQHSIPVFTKQTDIRGEPLWGLRNIPHLARSPSVEQPVKYPQYEQLLGHDSTDYDIPLTKQKSGHVHNPYSSLFYPVPPPSGSNIATLRAHRSFDTNESSESPSNMHFQPVPPPTNYDWESNYFNQLYVPPKSQEILNKSTKSTNVQAPTFASTSHFNDNKLKKSSMHFFTPQLKRHYIPHSVTTQITRPKRQIHATITNCDINSANFCSNAITNAITTTNITTATTSTSSTKFIFTRPYNLPLNSTSLHSSEFHQLQQKPTDIMSSSSSSFPYYYNYPSRTDRQLQEISTLNQPENSSSCSNDDTVI
>THD27891.1|Fasciola_hepatica_CaV2A
MFAQPLLAVSSDATPFEYMVLFTIIANCVCLAMEVHLPCKDKRPLSEKLEMTEKYFMGIFTCEASLKIIALGFILHSGSYLRNVWNILDFVVVITGFLTMFMTSGSGVNLRTLRAVRVLRPLKLVSGVPSLQVVLTSILKAMAPLLQIGILVLFAILIFAIVGLEFYSGVFHVTCFREDNPTELPTSIPDAPGLIPCQPKDSSTRPVGAFSCPPNYTCKGYWEGPNYGITSFDNIGYAMLTVFQCITLEGWTDVLYMTNRAYGPRVNVIYFIPLIVIGAFLLINLVLGVLSGEFAKERERVEKRRAFLKLRRQQQSDRELNGYLDWIQKAEEVILAEEQTSFAEKLRIIKARKRAEKLRRRSNDAEKQAIAAELENFEAELKEKRRFRLPGTGRFFKCQKRFRFVIRRLVKSQKFYIAVVVLVLLNTLCVSVEFYGQPSWLTEFLSYAEFVFLAVFMCEMVLKIYGLGGVLYFQSSFNIFDFMVVIASLFEIIWQIFYPSDSFGFSALRSIRLLRIFKITRYWASLRNLVLSLLNAMRSILSLLFLLFLFMLIFALLGMQLFGGEFNFDDGKPGQNFDTFVKALLTVFQILTGEDWNAIMYDGIRSQGGVSNGGFVYCIYFILLVLFGNYTLLNVFLAIAVDNLANAQELTAAEEEEKRLADQLAEEENNAVGSSASGENEDGPNKSVIQELEDNKKSTDEAFRRNLLNDLEAGNHSNHTVVVQNLPLQMGQTQADSEAANNPETIRPQTYGKPMLPYSSMFIFSSTNPVRRFCHFVVNLRFFDLFIMIVIASSSLALAAEDPVSENSVRNCLLEYFDHAFTCVFAIEMLLKLIDLGVFLHPNSYCRDTWNLLDAAVVIGALISFFRSYHFGGKASHAGGKNLSTIKSLRVLRVLRPLKTIRRVPKLKAVFDCVVSSLKNVGIILVVYILFQFIFSVVAVQLFQGKFFYCTDQSKYTVEQCQGYYFSYEEGPIPVVKPRVWSSRDFHYDNVISAMLTLFTVTTGEGWPGILKNSMDATEVNHGPREDYQQQMAIFYIVFFIVFPFFFVNIFVALIIITFQEQGENELVEHELDKNQKQCMEFAINAKPLCRYMPSNRDSIKYRIWRLVVSSPFEYYIMMMIALNTLILMMKYYRPDHTETGSTTPDLDTQKYQNYCSTLVYLNTAFTAMFTMECLLKLVAFGPKSYFRDWWNTFDFITVVGSITDVLVSELQDSSFLSLGFLRLFRAARLIKLIRQGYTIRILLWTFIQSFKALPYVLLLIAMLFFIYAVVGMQVFGTIAINDEVGQITTYNNFHSFLNAALLLFRCATGESWQEVMLACTDGQECVNKTAASCGSSVSYAYFVSFNFLCSFLMLNLFVAVIMDNFDYLTRDSSILGSHHLDEFIRVWAEYDPGATGRIHHTEMYEMLRKLEPPVGFGQNCPYRLAYRKLIRMNMPVDSQGTVHFTTTLFALVREALCIKMAPVELMDQKDAELRETIRTLWPVQAKRKLDLLQPPDSEYTFTHLTVGKIYAGLLILENWQLNRVNVNKTNANLAVGNKPKLEECLTKILGHDPFLSVSHPGGFSIDRSQRNSRVDQRNSPAHLGHKLQDDRSRPDTASLVLSMSPSSTAARSRVITSHLQDSPVSGIPTEQQRPISGQIRQGKPQIVISSAIDQSNRIPDEADTDYHDSVSITSTEYLQMAGVQARKPHLDSNHPVKPVVRETENQPRLVFYSHPPETESVDSYDSSSCGVAIPTNSRQNYASLSINPHVRVYAGRGRDSPMNFAGAVSTLVERVNLLAERNRIDKSIRRHVKDMDWDNLSAYKLRMRSRNRYASNTDLRIPYFQSYLSPGRSSTPNTGVHDPSLNVRYPLREEPRLYAEVNTHWAARYPTEGSNYHPVYADEAESSGLEQFENVPVPDRYRDPNSPRLQSSGILRDGDWALIPVTGETTLHVDTVNGTAGATAPHRIIYPYPVTRGVRTKSHPDSKHPEIPTPVVRQVSESEDDNRDELGMEDDEFSESTIIQMDMRNTDMEQGTKTNNSIITSNRGNNNDGNGNKARKRFELPRLLQSPTGTAQYDQGNSSSWTFYPVPPRQENIDGSPKDQ
>THD29126.1|Fasciola_hepatica_CaV2B
MSKLRNSAVEKLEEKISESNRHLPTYLSMNHVNCSNGVQDRKTYSIPGRIRNHTTDSVAADEEEGELDEKRPTSNSATAGPTTHRVDFVIPGMFSGNSPNDTSRENSMRILAKRTLHIDLPGLQPASQKALFLFSEENAIRKYSKIIIEWGPFEYMVLLTILANCIVLAMEEHLPSHDKTTLSETLEQTETYFLIIFCVEASLKIVALGFLFHRGAYLRNIWNIVDFIVVVTGLLAYILPNLNQPAVRALRVLRPLKLVTGFESLQIVLKSIIRAMAPLLQISLLVLFAITIFAIIGLEFYSGGFHMTCFSVYSPDTLPTSLPNRPNLAPCSLPNGTSTNSGGIPQGAFVCPQDYICKGYWEGPNYGITSFDNIGYAMLTVFQCITMEGWTEIMYSTNDAFGDRFNYLYFVPLIILGSFFMLNLVLGVLSGEFAKERERVEKRRAFLKLRRQQQTEKEFNGYMDWIQRAEEVILAEDTTTAEERLRIISARRRAEKQRLKQHGKESGQTDMAPDDVEFFEESKGYLFGHSYTDLVRKRKERCQGCWRTEKRIRYAIRRMVKSQPFYWFVIMLVFFNTVCGAIEHHGQPPWLSSFLYYAEFFFLGLFIIEMLLKMYGLKIRIYFESSFNIFDCAVIVVGIFEIIWGFVHPDASFGISVLRAVRLLRIFKITRYWASLRNLVLSLLNSMRSIISLLFLLFLFILIFALLGMQLFGGDFNFDEGRPTQNFDSFVKALLTVFQILTGEDWNSVMYNGIRAQGGVTSGGAIYSVYFVLVMLFGNYTLLNVFLAIAVDNLANAQELTEAEEKLAKCREQAAEEALAAETNTGENGEVNEVSQPRCTLPQNSNSQTHSNTSQNRICTSPLAEDEKQTNGQLDMSLANQNGLPMGKMPLNHVGMMNFNSMESDDTARLHGSGVQVQGKPVLPYSSMFIFAPTNAIRRFCHFVVNLRYFDLFIMIVICASSIALAAEDPVSENARRNTILEHFDYAFTGVFTVELVLKVIDLGVVLHPGSYFRDAWNILDAIVVFFALVAFVVRSATSLGRIGSNTSAKNLNTIKSLRVLRVLRPLKTINRVPKLKAVFDCVVSSLKNVSSIFIVYWLFQFIFAVIAVQLFQGKFFYCNDVSKMTREECQGYFFEFNDRGEPFVQNRTWNMWDFNYDNVVNAMLTLFTVTSGEGWPAVLKHSIDSTMVDRGPATDFRQEMAIYYVVFFIVFPFFFVNIFVALIIITFQKQGENELIELEIDKNQKRCIDFAINARPLCRYMPKDRQSLKYRVWRLVVSTPFEYYIMVMIAINTLILMMKYHRQEQKSFMTVSVDTDQQAYHSYCNTLLYFNSAFTVMFSIECMLKIMAFGPKNYFRDRWNIFDFITVIGSITDVLVSELQESAFLSLGFLRLFRAARLIKLLRQGYSIRIIFWTFIQSIKALPYVCLLIAMLFFIYCIIGMQVFGNIRTDPLSQLNNHNNFKSFSDGLLLLFRCATGENWQEIMLDCTAGRECESAGDTCGSTFTYPYFITFYFLCSFLMLNLFVAVIMDNFDYLTRDSSILGPHHLDEFVRVWAEYDPEAKGLIHHKEMYEMLRNMEPPVGFGKNCPCRLAYRKLVRMNMPVDENGCVHFTTTLFALIRESLGIKTGPTEFMDQRDNELRETICKMWPVRGRKMLHILIPPDSELVYHKMTVGKIYASFLIIENWRTTRAFQGKGGTAKSASILARFFGAVKKNVHKSTPGSDEEEEIRGGIGDTSVSPGRSVEQIGRESELSCGLRRYPNGYIRFPAVHASKIQDNNQDPSDSDGTAAEQMTSGSSKKYTDSQWCATNRPRDLSQSMPDQYNGMDNRMTATQNTDSEDSEEDDEDDEEHVWHHSDLSEAERRRSLFALSARLTEASVDTVGSFPSDESYQYQPYGENDPKYEGSEGHLVQESRNKSLPRDDRLYSPERDICSCPESRYWDPHRAQNYEFGMRPLSGSVYTHDGLLTVQPRPYFSPQLDSRVYQFRKGISFSGDDYDHLATRESEQGPSYYSCVPSTSRAMIPEDAPITSAMLRARKRRWPFRQSSDPVPTERNVDSSFSFGQGRSPLLGYGESYTCRLPPIEEAPTMNHSGRPMFYSVPPPSEPNRTDPCNTYENIRYSQLQPIQPRLPPASTGYIATLFQPVPPPTEDEHAHLFSSEDNYVTSDSATQLTYPSTSLTRDCLFHPVYGAGRMTNPRIGIEPYRGTSYRVRSTIHVTSDTNHSVPANLQTNLPTLADSPTHTEYEPDTLMPERTGRTYEQ
>NP_001014734.1|Drosophila_melanogaster_CaV2
MGGPKKEENPPGGGPTSLFILTEDNPIRKYTRFIIEWPPFEYAVLLTIIANCVVLALEEHLPGGDKTVLAQKLEKTEAYFLCIFCVEASLKILALGLVLHKHSYLRNIWNIMDFFVVVTGFMTQYPQIGPEVDLRTLRAIRVLRPLKLVSGIPSLQVVLKSIIKAMAPLLQIGLLVLFAIVIFAIIGLEFYSGALHKTCYSLEDPNKLVKEGESETPCNTDNILEKATGSFVCNNTTSMCLEKWEGPNSGITSFDNIGFAMLTVFQCITMEGWTAILYWTNDALGSAFNWIYFVPLIVIGSFFMLNLVLGVLSGEFSNERNRVERRMEFQKCRFRAMFQTAMVSYLDWITQAEEVILAEERTTEEEKMHIMEARRRNAAKRKKLKSLGKSKSTDTEEEEAEEDYGDDGYLKTRSKPQGSCTGFWRAEKRFRFWIRHTVKTQWFYWFVIVLVFLNTVCVAVEHYGQPSFLTEFLYYAEFIFLGLFMSEMFIKMYALGPRIYFESSFNRFDCVVISGSIFEVIWSEVKGGSFGLSVLRALRLLRIFKVTKYWSSLRNLVISLLNSMRSIISLLFLLFLFILIFALLGMQLFGGQFNLPGGTPETNFNTFPIALLTVFQILTGEDWNEVMYQGIISQGGAQKGMIYSIYFIVLVLFGNYTLLNVFLAIAVDNLANAQELTAAEEEQVEEDKEKQLQELEKEMEALQADGVHVENGDGAVAPSKSKGKKKEEEKKEEEEVTEGPKPMLPYSSMFILSPTNPIRRGAHWVVNLPYFDFFIMVVISMSSIALAAEDPVRENSRRNKILNYFDYAFTGVFTIEMLLKIVDLGVILHPGSYLREFWNIMDAVVVICAAVSFGFDMSGSSAGQNLSTIKSLRVLRVLRPLKTIKRVPKLKAVFDCVVNSLKNVVNILIVYILFQFIFSVIGVQLFNGKFFYCTDESKHTSAECQGSYFKYEEDELLPKQELRVWKPRAFHYDNVAAAMLTLFAVQTGEGWPQVLQHSMAATYEDRGPIQNFRIEMSIFYIVYFIVFPFFFVNIFVALIIITFQEQGEAELQDGEIDKNQKSCIDFTIGARPLERYMPKNRNTFKYKVWRIVVSTPFEYFIMMLIVFNTLLLMMKYHNQGDMYEKSLKYINMGFTGMFSVETVLKIIGFGVKNFFKDPWNIFDLITVLGSIVDALWMEFGDSNSINVGFLRLFRAARLIKLLRQGYTIRILLWTFVQSFKALPYVCLLIAMLFFIYAIIGMQVFGNIKLGTVENSITRHNNFQSFIQGVMLLFRCATGEAWPNIMLACLKGKACDDDAEKAPGEYCGSTLAYAYFVSFIFFCSFLMLNLFVAVIMDNFDYLTRDSSILGAHHLDEFVRIWAEYDPNATGKIHYTEMYDMLKNMDPPLGFGNKCPNRLAYKKLIRMNMPLDDELRVQFTTTLFALIRENLSIKMRAPEEMDQADMELRETITNIWPLQAKKMLNLLVPPSDQLNKGKLSVGKIYAGFLILESWRSTRFGQLDSGMPMLELQDASRHPSQESLTGADAGHLHPGHSYMNGHRRSPSLRHNGSPLARSPSPRRRGHQYIHHDIGFSDTVSNVVEMVKETRHPRHGNSHPRYPRGSWSASTSPARSPSPSRYGGHLSRSKRTQLPYPTYGTTSLCQRSRSPSPARLQEMRERDRLGYGIDMGVTHVQHSYPTLASRRAGIGRRLPPTPSKPSTLQLKPTNINFPKLNASPTHTHHSTPHSVHSLPHHRDLLRDPRDMYYSSRERERDRERLRDRDRDRDRDRLHEYDLRYEYRDRERELYERERDREREVERERLEYIAPLSFEQALAMGRTGRVLPSPVLNGFKPKSGLNPRHSDSDEEDWC
>XP_018019172.1|Hyalella_azteca_CaV2
MGGKKGPPLPPGAQGPSSLFILSDTNIFRKYTKFIIEWPPFEYAVLLTIIANCIVLALEEHLPLSDKTVLAQELEKTEPYFLFIFCIESSLKILALGFVLHPNSYLRNIWNIMDFVVVVTGFVTLSMQEDLGVDLRTLRAIRVLRPLKLVSGIPSLQVVLKSIIKAMAPLLQIGLLVLFAIVIFAIIGLDFYCGALHKTCYSLEDLDVIITEGEAATPCYADGLENSNETTSPSGAFLCDPSVSICLERWDGPNFGITSFDNIGFAMLTVFQCITQEGWTSILYWTNDSVGSTFNIFYFVPLIVIGSFFMLNLVLGVLSGEFSNERERVERKEHFRKMRMRKLFTEDFLNYFEWIGRAEEVILAEERTTDEEKAHIMEARRRAAAKRKKLKNLGKSKSTDTDEEDNDIEEEDGQYLKYRMRKQGACKGFWKAEKRFRFRIRRTVKQQWFYWFVIVLVFLNTACVASEHYAQPLWLADFLYYAEYAFLGLFLTEMLVKIYALGPRIYFESSFNRFDCVVISGSIFEVIWSGIYDESFGFSVLRALRLLRIFKVTNSTYGLPGLFLNFNRFAIALLTVFQILTGEDWNEVMYQGIKSQGGTTSTGMIYSMYFIILVVFGNYTLLNVFLAIAVDNLANAQELTAAEEEKEEEDKEKQQAEMEKELEALQQSAAGDGPPTIDASKDADPDIDFADDSGLGPRPMLPYSSMFILSPTNPIRRAAHWVVNLRYFDFFIMVVISLSSMALASEDPVEEGSKWNTYLTYFDYAFTGVFAVEMILKVVDLGVIFHPGSYLRDLWNIMDSVVVICAAVSFCFDMMGSTTGQNLSTIKSLRVLRVLRPLKTIKRVPKLKAVFDCVVNSLKNVFNILIVYILFQFIFAVIAVQLFNGKFFYCTDLSIMTKAECQGEYFWYDNYDQPPEVRPRQWKQQSFHYDNVMFAMLTLFAVQTGEGWPQVLQNSMAATYENHGPQPHFAIEMSIFYIVYFIVFPFFFVNIFVALIIITFQEQGEAELQDGELDKNQKSCIDFAIQAKPLERYMPKERLSLKYKTWKVVVSTPFEYLIMTLIVLNTILLMMKFHNQSKIYQRSLHYLNSFFTALFTIECMLKISAFGIRNYFKDNWNTFDFICVVGSIIDALVVEFGNDSSNSYINLRFLRLFRAARLIKLLRQGDTIRILLWTFIQSFKALPYVCLLIVILFFIYAIIGMQVFGAILLDPMTSYTRHNNFRNFWQGLMLLFRCATGESWQSIMLSCIDGVPCDPRALGDDKEETCGSNIAYAYFVSFIFFCSFLMLNLFVAVIMDNFDYLTRDSSILGAHHLDEYIRIWAEYDPNATGRIHYTEMYEMLRNMDPPLGFGNKCPHRLAYKKLIRMNMPMDENLKVHFTTTLFALIRENLAIKMRAPHEMDTADSELRQTIKKIWPMQAKKVIDLIIPPDDQLVYEKLTVGKVYAALLILENWNTTRFGQIQPTGTMGLELAEVVQAASRRGSLASEDGGAHGLSHFGTPRGKHLRPDEFPSRYPRSRSPSPARGFQSPTVLHRRARSPTPIRRSPSPSRAGARYDALSDAVSDVVDISKRGRLRGRGPSPPGRGGDSFSGRAWNARNVRSASNSPDRFYQTTRLDARSRSPSPQSSHAARRGRLLHYYGTASLERRSRSPSPTHRQRAGSSYPTIPQRRGGGRRLPQTPNKPSTLHLFSQRHTLPKSPGRGQPINFPKLNASPTHIPKIDLPPNLRERRTPPPVDGCARPRIPPTVKVLPPAGPRRPPIAPVREQYPYERPMQEPLSFEQAVAIGRGSRQLPSPAVPNGYKPGRGVRRPRHSDSDEDDWC
>XP_022239675.1|Limulus_polyphemus_CaV2
MPRKKGAHYYPGGKAPTSLFILKEDNIIRRYTKFIIEWPPFEYAVLLTIIANCIVLALEEHLPKGDRTPLAQKLEKTEPYFLGIFCVEALLKIVALGFIVHKGSYLRNIWNIMDFVVVVTGFITSYASDNLEVDLRTLRAIRVLRPLKLVSGIPSLQVVLKSIIKAMAPLLQIGLLVLFAIVIFAIIGLEFYNGILHKTCYSLEDSSEIVTEGEQEVPCYNTLDPANAPQGARTCDPGAATCLESWTGPNFGITSFDNIFFAMLTVFQCITQEGWTSMLYWTNDALGSTFNWIYFVPLIILGSFFMLNLVLGVLSGEFAKERERVENRQAFLKLRRQQQLERELNGYVEWICRAEEVILAEERTTEEEKLHIIEARGRAAAKRKKLKSMHSKSTDDEEEEIDADAPTKTGKLKGFVRASYLKSKVKNKGACKTFWRAEKRFRFFIRHLVKTQVFYWVVIALVFLNTVCVAIEHYNQPKWLTVFLYWTEFVFLGLFIFEMFMKMYALGPRIYFESSFNKFDCVVIAGSIFEVVWSSVREGSFGFSVLRALRLLRIFKVTKYWSSLRNLVISLLSSMRSIISLLFLLFLFILIFALLGMQLFGGAFNFPDGTPSANFNTFPIALLTVFQILTGEDWNEVMYRGIESQGGIHGGMIYSLYFIILVLFGNYTLLNVFLAIAVDNLANAQELTAAEEEEAEEDKERNQEELEKEMADFYANNSGIDPPQVNICPPSPQNTSERKSRQFNYDQDNSKNSKRSQEKLDKEIDKRSLNEHEQMNENIELSEDEDEDNPHNEDEEEKDDAITGPKPMLPYSSMFILSPTNPIRRAAHYIVNLRYFDLFIMIVISLSSITLAAEDPVVEDSEKNRILNFFDYAFTGVFTLEMMLKVVDQGIVLHPGSYCRDPWNILDAIVVICALVAFAYAGSSTGQNLSTIKSMRVLRVLRPLKTIKRVPKLKAVFDCVVTSLKNVFNILIVYILFQFIFAVIAVQLFNGRFFFCNDESKLTKEECEGEYFVFTEDGKPPEVNKRLWEKRPFHYDDVMSAMLTLFTVSTGEGWPAVLQNSMDATYEDYGPLPRFRIEMAIFYVVFFIVFPFFFVNIFVALIIITFQEQGEKELEEGDLDKNQKSCIDFALQAKPLQRYMPKNKDSIKYKMWKLVVSTGFEYFIMVLIVLNTLLLMMKYYKAGNLYLDILSYMNEAFTTLFLLECILKLVAFGCKNYFRDGWNTFDFITVVGSVVDALVIEIGVNFFNVGFLRLFRAARLIKLLRQGYTIRILLWTFIQSFKALPYVCLLIAMLFFIYAIIGMQVFGNIALNPETSIMRHNNFRNFFQGLMLLFRCATGENWQAIMLSCIKGRPCDPRSSKSGDECGSNIAYMYFVSFIFLCSFLMLNLFVAVIMDNFDYLTRDSSILGAHHLDEFIRVWAEYDPSATGYVHYTQMYDMLRNMDPPLGFGNKCPYRLAYKKLIRMNMPITKEAGTVNFTTTLFALIRENLSIKMRPADEMDLADRELRETIRKIWPFQAKKLLDRILPQDDVLREGNLTVGKIYAGLLILENWKTTRFGQLPTEENLSEENAPSSNSQADSTRPSLLRRLMGAVRNSNSRASHESLNQDEDHYEDAESRSLRSRPGSFRNSRLSIDKIQDNSERTWQRSFSFLRRGSSRRKRNSGESEPSGSQGIEMLDVNVTGPPSTDNADGEPGPEEEKETHLHPCDHDYHHSRSRSPSPERFRHDSLTPPRRGRSPTPIRRSSSRRGGHDIGFSEAVTDLVDRVKYETSRRGRAKAKLRGDEFGIAGQGRTFRGRSPIRSMPGKPSPWRTSSPLRGRSRSISPEYRTTCFYRRSRSPSPNSTPGHSEYYGRTQLEQRSRSPSPASAHSLPLQRMPKGRKLPPTPNKPSTLRLDVRSVEGINFPIVSHSPTLPQPNNKTPFSINFPKVNASPTHLPKSQLPFWRQRTTSSVRSHSPSLKQGERTGSSISLPRTQQKTHSIDRHHQTILPYTDRNFGTLGHISEPLSFEAAAAIGMGSRQLPSPLPNGYKPGQRERERLRERVNKEPSLASLRTGHMGPQSDSEDDWC
>OWA50438.1|Hypsibius_dujardini_CaV2
MDKFTMASLKMTNQSADGSTEEDEIPQPPVPQNMFQRLQAKVKATFGLKNNPDRKPKALFILGEENPLRKLARRVVTWEPFEHVVLMTIIANCIVLALEEHLPNDDKTMLALELEKTENYFMAIFCVECTMKIIALGLVLHKGSYLRSFWNIMDFTVVVTGFITIFAAQATSFDLRTLRAVRVLRPLKLVSGVPSLQVVLKSIIRAMIPLAQIGLLVSFAILIFAIIGLEFYCGIFHFTCFNITTHEPILRWGGLPTPCADESGNSGALKCDQEGTACARYWIGPNYGITSFDNILFAMLTVFQCITMEGWTNVLYYTDDALGNLFNWAYFVPLIVIGSFFMLNLVLGVLSGEFAKERERVEKRQDFLKKRRKNQVERELTGYLDWICKAEEVILQEEKTTDEEKLHIIDARRRAAAKRNRKKLTTKDEMAADADADDPDDDADADDDDDGLGNDRGTGKSSLSKACSRTNRRVKLSIRRIVRTKIFYWCVIVLVFLNTMCVAVEHKNQPPWLTQFLFFAEFGFLAIFMIEMSVKMYGMGPRMYFHSSFNRFDCVVISGSIFEVVWATFHEDASFGISALRALRLLRIFKVTRYWASLRNLVLSLLSSMRSIVSLLFLLFLFILIFALLGMQLFGGKFNFEDGTPPGNFNSFPIALLTVFQILTGEDWNEVMYSGIRAMGGVYGSGAAYSLYFIILVVLGNYTLLNVFLAIAVDNLANAQELTKNEEKAKEDEAKKLFAESQAAVQSFAQPPEVLDADGELIDLYDLTGMEPPQVNICPPSPSKDTKTKKGASGGLTVPTLSTRKNSLIMEGTITASKQTDMNASNGNLTDDDSETTGSVASSDSELRNRHVNDRAPKQKPILPYSSLFVMSPTNPIRRLCHNIVNMRYFDTVIMLVICLSSVSLAAEDPVETNNLRNQILTYTDYVFTGVFTVEMILKVVDLGLLLHPGAYGRDLWNILDSIVVVCALVAFAFSDQGSSKAKNFSTIKSLRVLRVLRPLKTINRVPKLKAVFDCVVNSLKNVLNILVVYGLFQFIFAVIAVQLFNGKFHFCTDETKLTQEECQGEYFVYDSRKVLPRVEKRIWMLRDFHYDNVVYAWLTLFTVSTGEGWPQVLHHSMDATQEGRGPLPGYRLEISIFYVVYFIVFPFFFVNIFVALIIITFQEQGEKELKDGDLDKNQKSCIDFVINARPTSRFMPKNKESAKHKVWEMVTSNCFEYFIMACIVVNTCVLMAKHDNSQDTFNEVSKYMNIAFTTLFFGESILKIIAFGFKNYFSDAWNVFDFITVIGSIIDTLVSEFGSQFPSLSFLRLFRAARLVKLLRQGYTIRILLWTFVQSFKALPYVCLLIGMLFFIYAIIGMQIFGNIELNPFTEINRHSNFRTFFSSLLVLFRCATGEAWQRIMLACVGGMMCDKKSDQQGHNCGMDIAYFYFCSFVFLCCFLMLNLFVAVIMDNFDYLTRDSSILGAHHLDEFIRCWAAYDPAASGRIHYTEMYEMLRNMAPPVGFGRKCPYRLAYKRLIRMNMPVADNGSVQFTCTLFSLIRESLAIKRSELPEQMDQEDEELRQTIRRMWPMQAKKMLNFLVPPDEELTYKKLTVGKIYAGLLILENWRLYKQNKTSTSGGFAQSARQQGNVFTKIMGAVAAKHHHKSELSLNHDGDGSRSRAQSISHGSLISSDHGGLKSPEDSFNRSFSILCRGSVRRKAQEKMSKAAADHQHHQATVVRRVSDSRSDFKEGGYTTDSLTVPTLTIEEEIITATECESDTANNRVVHFRSPSRDLTPSQLATPRSMSPASAYSQSSTDSYLLNAVEQAKIKNRWTQGQQHQHRGEDHLQNRKYNTIFAGNQPRLLPRPVCHARQLPEPVHAHPPRQVNGRGWETEVSPNHPAENRFRTSNALPTHHVSGAYRRSQSDIKHPTTVRRLPDPPSSDLELEVRHPYDIPDEYLMRDSDSSDFIDDMPSLPRFTRPVPVPMGVGAVRQDSHDSRRFLPPEPVSVVRGRAPNLLHSSKIQGPIDLVNTDTESDGEWS
>GAU95712.1|Ramazzottius_varieornatus_CaV2
MVKTTEFYWFVIVLVALNTACVAVEHKNQPQWLTKFLYYAEFSFLGIFLTEMSIKIYGLGPRKYFSASFNRFDCVVISGSIFEVVWATFKEDASFGISALRALRLLRVFKMTAYWRSLSNLVLSLLNSMRSIVSLLFLLFLFILIFALLGMQLFGGKFNFEDGTPPGNFNSFPIAMLTVFQILTGEDWNEIMYNGIRSTGGVNGSGMVYCSYFIILLIFGNYTLLNVFLAIAVDNLANAEAMTKAQNAEDEKKKLAAAAEALAEEQKKAVTLAQQAPIILDEHGDMIDLYDLSDMGPPQVNICPPSPHEKGGLGVPSSNHRKSSLIMEGAVRMPSDRSVTIDDVSNRTANLTDDESESTGSVASSDSELRNRRNNDKAPKAKPILPYRSLFILSPTNLIRRLCHNIVNLRFFDTFIMIVICLSSISLAAEDPVETNNARNQILTYTDYVFTGVFTVEMVLKVVDLGLVLHPGAYGRDLWNVLDSIVVTCALVSFAFSDQGSKAKNFSTIKSLRVLRVLRPLKTINRVPKLKAVFDCVVNSLKNVLNILVVYGLFQFIFAVIAVQLFNGKFHYCTDETKLTEEDCQGEFFVYDSRKPLPRVEPRIWKLREFHYDNVIYAWLTLFTVSTGEGWPQVLHHSMDATQEGRGPLPAYRMEMAIFYVVYFIVFPFFFVNIFVALIIITFQEQGEKELVEGDVDKNQKSCIDFVINARPTSRFMPKNKDSFKYKVWKMVVSTGFEYFIMAMITANTLVLMLKHDDSSEMFNEVSKNMNIAFTSLFFVESILKIIGFGFKNYFRDAWNIFDFITVIGSIIDTLVSEFGEQFPSLSFLRLFRAARLVKLLRQGYTIRILLWTFVQSFKALPYVCLLIGMLFFIYAIIGMQIFGNIHLDPASEINRHSNFRTFFSSLLVLFRCATGEAWQRIMLACIGGMKCDEKSDQQGYNCGLDVAYFYFCSFVFLCCFLMLNLFVAVIMDNFDYLTRDSSILGAHHLDEFIRCWAEYDPAATGRIHYTDMYEMLRNMAPPVGFGRKCPYRLAYKRLIRMNMPVADDGTVHFTNTLFSLIRESLKIKISVKPDDWKDDEMGKWIPADPDQLDEELRQSIRRMWPMQAKKMLNYLVPPDEELTYKKLTVGKIYAGLLILENWRAYRANNQGVRGGFAQPRQTTIFSKIMGVVRDKHHHRSDLSLDHNEGEDRSRAPSITHGSLLSVDQYSPDARSFTRSFSILRRGSHRRKLMQQQKAAEAEVSRRQSHDTKSDGTVREGGYTTDMSLPTLTVEEDVNTATEGDMTEAENTRAVRFRYPERSSNQLTPRSASPAFSQSSAESYLVNAIEQARLKNRLSQMHREASPGQRRQLPQFSGVRAGRLLPSTNTSHWPQPVIHGQPPRRINEWETEVAPRPVSQRWLPPEPSSFRPGPLPPRQLPISNGNGHYGRRLPHSPAPRIVRPSFTTIPVEFLEDESPVIERRFSRGPSLDRRQESIESRRFLPQEPNRRGHPPPPHIQGPIDLVSDTETDEEFGGWR
>AVD53847.1|Aplysia_californica_CaV2
MATFQANNSLQDDGDTSNSLDGPFGHLSRKAALFGLPGMAANSTRSLFIFSEENFIRKYAKIIIEWGPFEYMVLLTIIANCIVLALEEHLPEMDKTPLALQLDDTEVYFLGIFCVEAFLKIVALGFCLHKGSYLRNVWNIMDFIVVVTGFITLFASSGSSGAFDLRTLRAVRVLRPLKLVSGIPSLQVVLKSILRAMAPLLQVCLLVLFAIVIFAIIGLEFYVGVFHSACFRKGTHTFTEDDIDLGDEISIWPCDANSDSYGAFRCQTNISSCLPGWVGPNDGITSFDHIGYAMLTVFQCITMEGWTTVLYYTNDALGNWFNYLYFIPLIIVGSFFMLNLVLGVLSGEFAKERERVENRRAFFKLRRQQQIERELNGYLEWICKAEEVILSEERTTDEEKLKIIEARRQAAARKMKQLKGEDTDNDNEQNDDDLLAEMTPGNSFAKNLKKRKRNGKCASFWRAEKRLRYSIRRLVKSQLFYWIVIVLVLLNTISVASEHYNQPEWFVDFLYITEYAFLGLFIFEMSLKMYALGVRLYFQSSFNIFDCVVIVGSIFEVIWSEFKQDSFGFSVLRALRLLRIFKVTRYWASMRNLVISLLSSMRSILSLLFLLFLFILIFALLGMQLFGGKMNFEDGRPSAHFDTFPIALLTVFQILTGEDWNEVMYDGIRAHGGIEKSGMLASSYFIVLVLFGNYTLLNVFLAIAVDNLANAQELTAAEEEQEEEEAVRREEIEKEMAEQFSSSQGRPPLVNICPPSPQNNEENKTANFNYTGNRVDINLSQNNLKDTRDKKISVENVDSGPPTKTSSVTMPLAKNAEEDMSDTASTTSSGTMDAQPRTNSQNDDGGFSGPKPMLPYSSMFIFYPTNPIRQFCHFVVNLRYFDLFIMIVICASSVALAAEDPVVAVSGRNDILNYFDFVFTGVFTIELILKVIDLGIILHPGSYIRDLWNILDATVVICALVAFAFNESAGKNLNTIKSLRVLRVLRPLKTINRVPKLKAVFDCVVNSLKNVSNILIVYILFQFIFAVIAVQLFKGRFFYCTDESKSTRDDCQGQFFEYEDNSEQPVVKDREWLRQDFHYDDLANAMLTLFTVTTGEGWPSVLKHSMDSTQENRGPKPGSRMEMAIFYVVFFIVFPFFFVNIFVALIIITFQEQGENELMDQEMDKNQKQCIDFAINAKPLCRFMPKNKNSVKYKIWKLVQSPKFEYFIMTLITLNTIVLMMKFDPKESRQSRRREKGEDAARILHLINTVFTSLYGLGFLLKLCAYGKNYFHDPWNVFDLITVIGSIIDVVISEFSMGRVSFGFFRLFRAARLVKLLRQGYTIRLLLWTFFQSFKALPYVCLLILMLFFIFAIIGMQVFGSIKLDSKTEITRHNNFRTFFSALTLLFRRATGEAWQQIMWSCLSGKPCDPESIRKSDPPSMAESGCGSNIAYIYFVSFIFLCSFLMLNLFVAVIMDNFDYLTRDSSILGPHHLDEYVRVWSTYDPGASGRIHYTDMYEMLRNMEPPVGFGRKCPYKLAYRKLIRMNMPVAEDGTVHFTSTLFALIRECLIIKMGPAEIMDRRDEEMRETIRKLWPVQGKKMMDLLMPPSDELDEGKMSVGKIYAGLLISENWKAYKASQNASNNFKMRPSLFRRLMGGMRTSSARSSQSLDSEHSDENDGGGGGGGGGGGGGGGGHSFLRRNSSKRRREAGNHGDSSNVQPGNDFSGGLRPEHASALNSRAELGGRGGARSPSLPPTPLSPRSPMGGAQSPFGSPRASPVPSRRSPSPRRFDVGFAAAVANLCEQAHNIADQDRQRKYGMKTEDSISSSSPTFRGRSRQRPRPPLQSQSPVLGSPLPSPAHPRARVAGDSGFYRSTSLETRSRSPSPNLTASPPPRSGSTSLIQRSRSPSPSAAAGSPPMTKRASRRLPVAPSPTGHGSVGAGGGGGHHHHPSSSTSSPAKPASLNLTEPRYRSGDGRGMSHVEKDTLPVRGVPSPPSTRGGNINFPRLNASPTRVPKLNIPVSSSSQPMTSSSSRHAHPPSSASASSQHHPHPQAPPPGRLGRPEPYSPTERNNLNKMSDPSRSSTLPAAHRTSGYTRDDPQWGARGEGGREHYEGGRDSRSLPRASPRPPSRSPDPGRGGAGGGGGGAGGNSAGRHDDRFMAANQHEGSPARGGGGAGRARGVILPNGFKPKGRKPEKYEMRTDSNTALKEDSDEDDDDWC
>AAO83841.1|Lymnaea_stagnalis_CaV2
MATFQANNGQQDDGDNTTNQDGPFSHFSRKAALLGLPGMASQSTRSLFIFSEENFIRKYAKIIIEWGPFEYMVLLTIIANCIVLALEEHLPSQDKTPLALQLDDTEVYFLGIFCVEAFLKIVALGFCLHKRSYLRNIWNIMDFIVVVTGFITLFAQGSSTTFDLRTLRAVRVLRPLKLVSGIPSLQVVLKSIIRAMAPLLQVCLLVLFAIVIFAIIGLEFYVGVFHNACYKKGSHTRSEDDIDTGDEDDIRPCLPSSESQGAFQCQVNISNCKAGWRGPNAGITSFDNIGYAMLTVFQCITMEGWTNVLYYTNDALGNQFNFLYFIPLIILGSFFMLNLVLGVLSGEFAKERERVENRRAFFKLRRQQQIERELNGYLEWICKAEEVILSEERTTDEEKLKIIEARRQAAARKMKQLKAEDNENDSEQNDNDLLAAMAPGNSFKSMKKRRTTGKCASFWRAEKRFRYSIRRLVKSQLFYWIVIVLVFLNTASVASEHYNQPEWHVQFLYITEYAFLGLFIFEMSIKMYALGVRMYFQSSFNIFDCVVIVGSIVEVIWSEFKRGSSFGISVLRALRLLRIFKVTRYWSSLRNLVISLLSSMRSILSLLFLLFLFIIVFALLGMQLFGGEMNFEEGRPSAHFDTFPIALLTVFQILTGEDWNEVMYNGIKSHGGIENQGMFYSSYFIVLVLFGNYTLLNVFLAIAVDNLANAQELTAAEEEQEEEEAVRREEIEKEMAEQFAAQGRPPLVNICPPSPQNNEENKTANFNYAGNRVDINLSQNNLKDNRDKKISVDNVLETAAKTSSVTMPLANNTEEDMSDTASTTSSGTADVQPRASSQNDNGGFHGPKPMLPYSSMFIFGPTNPIRRFCHFVVNLRYFDLFIMIVICASSVALAAEDPVIENSRRNEILNYFDFVFTGVFTIELVLKVIDLGVLLHPGSYIRDLWNILDATVVICALVAFVFKDKSDSAGKNLNTIKSLRVLRVLRPLKTINRVPKLKAVFDCVVNSLKNVSNILIVYILFQFIFAVIAVQLFKGRFFYCTDESKSTRDECQGQFFEYDGHSNDPTVRDREWLRQDFHYDNIMMAMLTLFTVTTGEGWPSVLKHSMDSTYEDRGPKPVYRMEMSLFYVVFFIVFPFFFVNIFVALIIITFQEQGENELMDQEMDKNQKQCIDFAINAKPHCRFIPKNKNSIKYKIWRLVQSSKFEYFVMTLITLNTIVLMMKYDGMSDNYKDVLAKLNEGFTVLFTLECLLKIIGLGPRNYFHDPWNVFDFTTVVGSIIDVLITEFSKRQVSFGFFRLFRAARLVKLLRQGYTIRLLLWTFFQSFKALPYVCLLILMLFFIYAIIGMQVFGSIKLDSKTSINRHNNFRTFFSALTLLFRCATGEAWQQIMQSCLAGQPCDPESIRDDDPPDMAESGCGTNIAYMYFVSFIFLCSFLMLNLFVAVIMDNFDYLTRDSSILGPHHLDEYVRVWSMYDPKATGRIHYTDMYEMLRNMEPPVGFGKKCPYKLAYRKLIRMNMPVAEDGTVHFTTTLFALIRECLIIKMGPAEIMDRRDEEMRETIRKLWPVQGKKMMDMLMPPSDELDEGKMSVGKIYAGLLISENWKAYKASQNASNNFKMRPSLFRRLMGGMRTSSARSSQSLDSEQSDDNDGGGGGGGSANAGGGGGSSAGHSFLRRNSSKRRKGGDHGDNSNVQPGTDFSGGLRPEHASSLTSRGDRAGARSPSLPPTPLSPRSPMGAQSPFGSPRASPIPSRRSPSPRRFDVGFASAVANLCEQAHTIADQDRQKRYGVKEDSITSSSPTFRGRSRQRSRPPLQAQSPVLGSPLPSPAHPRVRGGGDSGFYRSTSLETRSRSPSPNLTASPPPRSGSTSLVQRSRSPSPSLVAASPPMTSSAHRRLPVAPSSTSSSGSGVTTMSPAKPVSLNLSEPRYRDNIAIKDTLPVRGAPSPPGRGNINFPRLNASPTRVPKLNIPVSSTSGIAAASPLPPHHHRHAPPPGRLGRPEPYSPTERNNLNKTSDPSSSSARSSTLPIAHRTSGYPRDDSNWGARELPGEGGRDSRSLPRPSPRASSRSPDPRGGSRHDDRFMAASQQEGSPARGTRSRGGILPNGFKPKGRKPEKYEMRSDSHTALQEDSDEDDDDWC
>XP_021380222.1|Mizuhopecten_yessoensis_CaV2
MDHKAHAEEHEKRKKTPKLKNMGKEDRLSYFKYYANSRLRYKSRTMIGATGSRHMSQRRRASLAASATSPSMFSPLEQLSERDEYSPRRPPMRRRAVDTSDYRTCAILQTRLKEVKHYPEMANFQVSNQDDDFNGPYDGSLRHCAKKAANLSLPGASGATTRSLFIFSEENFIRKYAKIIIEWGPFEYMVLLTIIANCIVLALEEHLPDDDRTPLALQLEATEMYFLGIFCVEALLKIVALGFCLHRGSYLRNVWNIMDFVVVVTGFITIYASNSQFDLRTLRAVRVLRPLKLVSGIPSLQVVLKSIIRAMAPLLQVCLLVLFAITIFAIVGLEFYVGIFHRACFRVNSSASNSEDDIVIGDEANIRPCYDKSGAAMNFGGFRCQDHVSVCRSFWKGPNYGITSFDNIGYAMLTVFQCVTMEGWSTVLYYTNDAFGPFFNWIYFYPLIILGSFFMLNLVLGVLSGEFAKERERVENRRAFFKLRRHQQIQRELEGYLNWILKAEEVILNEERTTDEDKLRIMEARRQAAVRKVKQIKEGRDTSDENNEDNDDDLLSEINIHSNSLGGRTLASRRASVGRFSSFWRAEKRFRISTRHLVKSQPFYWSVIVLVFLNTVCTASEHYGQAEWHTLFLYVTEFVFLAFFLMEMILKMYGLGIRIYLQSSFNIFDCIVIVGSIFEVIWSEYKDGASFGISTLRALRLLRIFKVTRYWASLRNLVVSLLSSMRSIVSLLFLLFLFILIFALLGMQLFGGEMNFEDGRPASHFDTFPRALLTVFQILTGEDWNEVMYSGIRAGGGIEGHGMIYSLYFIILVVFGNYTLLNVFLAIAVDNLANAQELTAAEEEEDGQKIARQNELKKEMEEKFTDQRMLEEQNREALALTDTGIPPQVNICPPSPANNEDPKTGNFPYICFSNAGSQMDRNLSQNNLKNNRDKNLALEMDNKANIHTDLDNITLSDSARKKKEMDMKKGGSNDSSVDVPEAATGQQEENSFGGPKPMLPYSSMFIFGPTNPIRRFCHFVVNLRYFDLFIMIVISASSIALATEDPVREKSTHNSILEYFDYVFTAVFTIEMILKVIDLGVILHPGSYCRDLWNILDAAVVICALVAFNFSDGASKNLNTIKSLRVLRVLRPLKTINRVPKLKAVFDCVVNSLKNVSNILIVYMLFQFIFAVIAVQLFKGKFFFCTDESKETKKECQGQYFSYEEGADSPVVKDREWRRQDFHYDNIVFAMLTLFTVTTGEGWPDVLKNSMDSTVEDRGPKPGYRMEMAIFYVFFFVVFPFFFVNIFVALIIITFQEQGESDLGDQDLDKNQKQCIDYAINARPTSRYMPQKGTAKYRVWRLVVSQKFEYFVMTLITLNTIVLMMKFTNQSQFDGTQGNDVDLTAASTQYERVLISINIVFTVLFTVECVLKILAFGVKNYFRDPWNVFDFVTVIGSIIDVLVSEFGESYVGFNVGVFRLFRAARLIKLLRQGYTIRLLLWTFLQSFKALPYVCLLILMLFFIYAIIGMQVFGNIKLDSKTSITRHNNFRNFAQGLMLLFRCATGESWQQIMLSCLSGQTCDPESGSKKKTCGLDFAYIYFVSFIFFCSFLMLNLFVAVIMDNFDYLTRDSSILGPHHLDEYSRVWADYDPAATGRIHYTDMYEMLKNMEPPVGFGKKCPNKFAYRKLIRMNMPVAQDGKVNFTTTLFALIRESLGIKMAPVELMDKKDEEMRDIVRRLWPVQARKMVNRLVPGNNDLTYGKLTVGKIYVGLLILDNWRAYKSSQTKFDSMKMEDSKEERHPCFFQRLMGVLRTPSARSSQSLDQDSDHSPDDDMDGGHSIDKHPWQRSLSFLRRGSKRKKDHQQGDACSLRGQGYRPEYGGYVNSSFSCEEEDEKLSSVSSPANVRVVIPHKRVVYLRQSMERQDFSRGLKPEHAGHVSMSRTNSDQSIRGGSKSPSLPGTPVSPRSPLMPHRSPFGSPVGSPYMGRRSPSPRRVDLGFASAVTNICEQAHSIAEQDRRSKHYRNRDYEGILLDETLSLPNSPQMRGRSKTRPPLTMQSNVIGSPAPSPQPLRKRDTTFYRSTSLETRSRSPSPTTTPSQTPQQEYYGTANLTDRSRSPSPAVTSPPKKPGRKLPSIPPKPSSLNLAQPKLKDNMPRVMPSPTIPQPPKSPGSINFPKLNKSPTHVPKQNVPLTSRPIVPPGRMGRPEPTSPTERNNLNKISGHSRTLPSHSGRTSSHDPHMGHDRSHDRSHDRSHERLHDRSHDRSHDHRYRTSSHSPDISRNSNNEQTKFLASHFDEQASQNIGHEHGGRGRPRNASTLPNGFKPKGHKKKPEKLEMRSDSNIPLRNDSDDESDWC
>XP_036367714.1|Octopus_sinensis_CaV2
MIGAAGSRHVTQRRRASLAFPHPTPHQSVFNNLQEDGEEIRLPTVPRRRVVDTSDLRTCAILQTRLKNVKHYPEMNTFSADSGNRDDSEYTHDGSLRFVAKKAATISLPGMGSSTNRSLFIFSEENFIRKYAKIIIEWGPFEYMVLLTIIANCIVLALEEHLPNNDKTPLAVQLEATEFYFLGIFCVEALLKIVALGFVLHKGSYLRNVWNIMDFVVVVTGFISIFPTSNSFDLRTLRAVRVLRPLKLVSGIPSLQVVLKSIIRAMAPLLQVCLLVLFAIIIFAIIGLEFYTGAFHKACFIKPDDDSEDNIEYGDEETIRPCADEGNGYHCRANIAKCRFNWDGPNYGITSFDNMGFAMLTVFQCVTMEGWTQVLYYTNDAFGDSYNWIYFIPLIILGSFFMLNLVLGVLSGEFAKERERVENRRAFLKLRRQQQIERELNGYLEWICKAEEVILDEERKKDDGTISDEDKLRILEGALGINARRLAAQKVKKIKEEKELNIGDEDNDDDLLSGDSFGRGLKNRKAHGKCAGFWRAEKHLRFTIRKSVKSQAFYWFVIILVLLNTLCVASEHYGQAEWHTEFLYVMEFVFLALFMSEMLIKMYGLGVRLYFQSSFNIFDCLVILCSIFEVVWSAFKDGSSFGISTLRALRLLRTFKVTRYWSSLRNLVVSLLSSMRSIVSLLFLLFLFILIFALLGMQLFGGMMNFEEGRPASHFDTFPIALLTVFQILTGEDWNEVMYSGIRARGGISGGGMLYCSYFIILVLFGNYTLLNVFLAIAVDNLANAQELTAAEEEQEGVRQEQEAAEKKKLEEEAAEKEKLARMEEIEKDLCPDQYGLTPPQVNICPPSPQNNEDLKTGNFPYISFSHTSRLDSNLNQNNLKGERNKIDMDSNLKKERSPLDNVSLNESNANRINTQPGSTSSLNIQPQDGNSEEPAFGGPKPMLPYSSMFIFGPTNPVRRFCHFVVNLRYFDLFIMIVICASSIALAAEDPVNDESVNNQILNYFDYVFTGVFTIEMLLKIVDLGIILHPGAYCRDAWNILDATVVICALVAFAFSDSAGGNLNTIKSLRVLRVLRPLKTINRIPKLKAVFDCVVNSLKNVSNILIVYLLFQFIFAVMAVQLFKGKFFYCTDMSKSTREECQGQYFDYEDKSDKPRVKNREWLRQDFHYDNAMYAMLTLFTVTTGEGWPTVLKNSMDSTNDDMGPKPGSRMEMAIYYVVFFIVFPFFFVNIFVALIIITFQEQGENELVDQDLDKNQKQCIEFAIEARPSCRYMPKNKNSLKYKIWKVVVSPKFEYVVMILIALNTVVLMMKFYVNPYPEPNPQAKIFLNVQKYINIAFTILFTIECVLKLLGFGLKNYFRDRWNLFDFIIVIGSIIDVVTTNVLSSASSFRTGSFRLFRAARLIKLLRQGYTIRLLLWTFLQSFKALPYVCLLIAMLFFIYAIIGMQVFGNIRLDSKTSINRHNNFRSFSQAVLLLFRCATGESWQQIMLSCLSGRPCDPESKMSDNSCGLDIAYGYFVTFIFFCSFLMLNLFVAVIMDNFDYLTRDSSILGPHHLDEYNRVWAEYDPVATGRIHYTDMYEMLKRMEPPVGFGKNCPYRLAYRKLIRMNMPVNEDGTVHFSTTLFALVRESLSIKISSADEMDRKDEEMREVIKRVWPVHGKKIVDLLVPPNHELNDRKLTVGKIYTGLLVAENWRAYKASQNQNNSLKMEKKEELFWEDDIKEYRDDDDYKEYHDDEEYHEDYKDYQEYQEDYKDYDEDYNQLQYSDSEERPPSFFQRIIGVMRTPSARSSQSIDSEHSDNETEGGHNVDRNHDKTTWQRSFSFLRRGSSRRKKDNSVQKSETASLQNQANYNPNQQRGGYVNRSFSGVDETQLYENPKYKSIEMKDVGRRTSIGSEASVDNALLSIAANQITASMTKLNKDEPSEKQDFSWGLRPEHAAHIPAPRPGTGSSKGLLFTHTAVPLSPVSPRSPLPPQSPLGSPMASPSMHRRSVSPRRGLDVGFASAVSNIVDQAHSIAEHERHRKHRGGYFYEDYYYDDGKHDDSLSVPTSPQMRGRSRGRHRPPLQQQGQILGSPLPSPTARRKEPTFYRSTSLENRSRSPSPNLTPTPMLHQHEYYGSANLTDRSRSPSPGPTVTQPRKATRKLPAVPSKPSTLNLAQTRPRDNMPRVMPSPTVPQPSKSPGSINFPRLNASPTHIPRIGPTVGQAPPLGRLGRPEPYSPTERNSLSKLSPERSRTLPATQRTSNRDFSRAVDPYVSHRSRTFDPRINNRGRYFEDPSLSVHMSDRRTETLPNGFKPKKRKPENLDMCGDGTGGPVRHDSDEDDDWC
>comp155476_c1_seq151|Lingula_anatina_CaV2(https://marinegenomics.oist.jp/)
MAHHNPSFQLEDDDIHESDFDASSAFSEGVPPLSKRKLNTVSAKVDRDSKRDLDNKNKVVLDTSIGQINPSLYNGESGISSPDMSFREGRYGYPPTKSMQERYEQNFTSNATDNKPPAIYINDQLTRLSDMTSFTSSSDDEQGSRRKQQPRSVKANGGMFGTAGRSAARRRSSLAGLNNYSPSLFTRQLGNVPEGADAGVAYRSMQRRRAVNTSDLRTCALVQTKLKTLKNSPYHGVGSLSPGETGPDGSQRSGSKENSLKSGSKGANRLSLPGVGGTNTRSLFIFSEENFIRKYAKMIIEWPPFEYMVLLTIIANCIVLALEEHLPNNDRTPLALQLEDTEVYFLGIFCVEAFLKIIALGFILHKGSYLRNVWNILDFVVVVTGFVTLFMEGGSADTGFDLKTLRAVRVLRPLKLVSGIPSLQVVLKSILCAMAPLLQIGVLVLFAIIMFAIIGLEFYSGAFHNTCYMIDTNIIDTMGESSPRPCAVNLPKSNGEKPDPSSGLSCRHNVSRCKPYWEGPNYGITSFDNILYAMLTVFQCITMEGWTDVLYFTNDAMGSLFNWMYFFSLIILGSFFMLNLVLGVLSGEFARERERVENRRAFLKLRKQQQIQRTLNGYLEWICKAEEVILNEDKTTDEEKMKIIEARRRAASKKMKNIKSGKEVDPDADSENEDDLFNDINMGNPFSPNAFGLKPRKRRNTCPCWRTERKFRFFIRHAVKSQAFYWGVIVLVFLNTVCVAVEHYGQPAWLDAFLYGAEYAFLGCFCLEMFIKLYGLGFRMYFKSSFNIFDCVVIVGSIFEVIYTQFTKDSFGFSVLRALRLLRIFKVTRYWSSLRNLVISLLSSMRSIVSLLFLLFLFIVIFALLGMQLFGGEWNDLPDGRPQLNFDTFPIALLTVFQILTGEDWNVLMYNGIVSRGGVKGGGLWYCSYFIVLVLFGNYTLLNVFLAIAVDNLANAQELTAAEEEEEDEGAKMRREDLDKTGMGMGNMQMDKFRVPAVGIEPPQVNICPPSPPNNQDPKQPKGGGAFNLRADEKPNNTEGGSDNEAEEPGEEGSDGEGEKKKEEEDEPAFGKPKPMLPYSSMFIFGPKNPVRRICHFVVNLRYFDLFIMIVICASSIALAAEDPVDENSFQNQILNYFDYVFTGVFTVEMILKIVDLGILFHPGAYFRDLWNILDATVVTCALVAFAFSGETGSAAGKNLNTIKSLRVLRVLRPLKTINRVPKLKAVFDCVLSSLKNVFNILIVYTLFQLIFSVIAVQLFKGKFYHCTDSSKMEEKECQGQYFVYESSDDSDAQTPKVEERVWEPYDFAYDNVAMAWLTLFTVSTGEGWPQVLQHSMDSTEEGRGPSPGAHQETAMFYVVFFIVFPFFFVNIFVALIIITFQEQGENELVDQDLDKNQKQCIDFAIHARPICRYMPKNKDSVKFRIWKLVTSAHFEYFIMGMIALNTVVLMMKFYNMPETYTYVLSYLNITFTILFTVECVLKIIAFGPKNYFRDPWNVFDFVTVLGSITDVLVSVLNTSGRSINLGFLRLFRAARLIKLLRQGGTIRILLWTFVQSFKALPYVCLLILMLFFIYAIVGMQIFGNIKFVDDKAINRHNNFRTFPQAVVLLFRCSTGEAWQDIMLSCISGAPCEVPEDEEESNDCGTVLAYMYFVSFVFFSSFLMLNLFVAVIMDNFDYLTRDSSILGPHHLDEYIRVWSDYDPTASGRISYQDMYDLLRNLEPPVGFGKKCPYRLAYRKLIRMNMPVAEDGTVHFTTTLFALVRESLQIKMSLADEMDQKDEELRDVIRKMWPLQSKKPKTIKLLVPPNEELNNGKMTVGKIYAGLLIAENWKAYKASQTRTNHAKSRPQSLLKRVMGVLKTTPTQDSFDNGDEYGHEPGYSIDKPHHGNPDKSWSNKPFGFLRRNSSKKKKLQEQQPSTDASRNDLSLALTPGYYGDRSGLPSPQQSPRSPRSPGGSRFGNRSRSPSPRREIGFSGAVTDICDAAHTIKEHDRLNRMRIKPDSPQLRGRSRSRSRPPLQQQRPVMGSPAASPVGSRASSPASSSRQNLYRTTSLETRSRSPSPSGTATSTPQHEYYGRVNLTDRSRSPSPATARRNRRLPHTPPSKPMTLPLGQMMDQPGDVYSGNLPRVVPSPTVPKASPSNINFPKLQPSPTRLTKLDQPPSPHSRRSSARSQTPSPPVRDRRYMDKNNLNRQASLERRLDRGRLYDEPPQYTDIVDGRTYGSQQGPPFRGRILNNGQRDPYYSDREKDYDQDSDVSGKYERRGQSMPRSASNIPVGRPPRQTSNIPRSSSSLSRGATHIPPVASRHGTSQHGQTLPSIPNGFKPGQGHNVGQGRVTLQRSDSEEDDDDWC
>NP_001355464.1|Caenorhabditis_elegans_CaV2
MNPLHRSSYRPTKTKYYLPLSRTPSHRKPKTSATSTYSAEKSGDESVTINIEFSYRSQSSGTSTLQKNRKPSEPPKSKRSSRDDNSNGYAGYEDATPRPSIDFPTAVIEAARRASVLGRSAAESLSAQEAASSSERGEHTNSRSPSTSYSSCIDDERKFSSPHRRRVVDVSDHKTCALLMTRMKEASRQLPSPSQLAAEEARREQKAESGTFVRKTTLSSNAPVKEKGPSSLFIFAEDNIIRRNAKAIIEWGPFEYFILLTIIGNCVVLSMEQHLPKNDKKALSEWLERTEPYFMGIFCLECVLKVIAFGFALHKGSYLRSGWNIMDFIVVVSGVVTMLPFSPATQTANQPVDSVDLRTLRAVRVLRPLKLVSGIPSLQVVLKSILCAMAPLLQIGLLVLFAIIIFAIIGLEFYSGAFHSACYNERGEIENVSERPMPCTNKTSPMGVYNCDVKGTTCLQKWIGPNYGITSFDNIGFAMITVFQCITMEGWTTVMYYTNDSLGSTYNWAYFIPLIVLGSFFMLNLVLGVLSGEFAKERERVENRREFLKLRRQQQIERELNGYLEWILTAEEVILKEDRTTEEEKAAIMEARRRAANKKLKQASKQQSTETEEDFEEDEDEMEEEYVDEGGTVEDEFAERKKRGCCHSVGKFIKQLRIQIRIMVKTQIFYWSVITLVFLNTCCVASEHYGQPQWFTDFLKYAEFVFLGIFVVEMLLKLFAMGSRTYFASKFNRFDCVVIVGSAAEVIWAEVYGGSFGISVMRALRLLRIFKLTSYWVSLRNLVRSLMNSMRSIISLLFLLFLFILIFALLGMQLFGGRFNFPTMHPYTHFDTFPVALITVFQILTGEDWNEVMYLAIESQGGIYSGGWPYSIYFIVLVLFGNYTLLNVFLAIAVDNLANAQELTAAEEADEKANEIEEESEELDEQYQEGDHCTIDMEGKTAGDMCAVARAMDDLDEECEEEESPFGGPKPMVPYSSMFFLSPTNPFRVLIHSIVCTKYFEMMVMTVICLSSVSLAAEDPVDEENPRNKVLQYMDYCFTGVFACEMLLKLIDQGILLHPGSYCRDFWNILDGIVVTCALFAFGFAGTEGSAGKNLNTIKSLRVLRVLRPLKTIKRIPKLKAVFDCVVNSLKNVFNILIVYFLFQFIFAVIAVQLFNGKFFFCTDKNRKFANTCHGQFFVYDNQNDPPRVEQREWRLRPFNYDNTINAMLTLFVVTTGEGWPGIRQNSMDTTFEDQGPSPFFRVEVALFYVMFFIVFPFFFVNIFVALIIITFQEQGEAELSEGDLDKNQKQCIDFALNARPRSLFMPEDKNSTKYRIWRLVTSPPFEYFIMTMICCNTLILMMKYYNNPLFYEEILRLFNTALTAVFTVESILKILAFGVRNYFRDGWNRFDFVTVVGSITDALVTEFGGHFVSLGFLRLFRAARLIRLLQQGYTIRILLWTFVQSFKALPYVCLLIGMLFFIYAIVGMQVFGNIWLNAATEINRHNNFQSFFNAVILLFRCATGEGWQDIMMAAVQGKDCARAGSAEINFEKGQTCGSNVSYAYFTSFVFLSSFLMLNLFVAVIMDNFDYLTRDSSILGPHHLDEFIRVWADYDPAATGRIHYSEMYEMLRIMAPPVGFGKKCPYRLAYKHLIRMNMPVAEDGTVHFTTTLFALIRESLSIKMRPVEEMDEADEELRLTLKKIWPLKAKKNMVDLVVPPNHELCFQKLTVGKIYAGLLILENYRARKSGTEVGGQGLFGGGLRSLVAAAKAAESQHSSHTPQPPEETTPIIPQHAQQFSAAPTMSAQGSLQQMQGTSSGGGQRPYSLFNSFVDTIKSGKQDGDVTDVQYQSVDQQHEKMNSTGRRLSDMFSKIRRGTSADHNPHQTEHLLAQDNRSPSSPRYRSMARASPPSPAERYGHPPRYRTESPPSSRSEYQMSIRDPIIRRNRYNTMEHSRSSHDPQYHQDQQQQQQPHHQQHSQHLQHSHHKTYQNHNQYSRSPIYSDDSSVAESYRREREFRRYQDSTPQDVSEDDDPMPTAVRARRLPLISTMPTHYESAYQPSSYNQHLNDSYGLGTGYQRDYHTSHSHSHHPTSQQQQHQPMYSTSPLISPRSSHSYYTPRSSQYYEIPSPSPDIYPSYRGSASPRRYPTSTVVVAPDREGSSARVIQAQPGSIPLSDSETEDDPRWAIV
>XP_024503488.1|Strongyloides_ratti_CaV2
MVYEEYNENYTKKNYYDCNYMRNVRSHNFTNNDNCKEIRRPSYQRISYINDPLKDISIKQWMLPVTPAFFSPLVSPQKNTSKMSDFSLPLLNSNMHLPTSGNTLVPPAGEAFREMMRLAALPAISGLAAEEARKEQSRLDGGFGTGNHGGVGSGASPFGGIGRKPGIGSAPVKEKGPSSLFIFSEDNFIRKNAKAIIEWGPFEYFILLTIIGNCVVLAMEQHLPKNDKKPLSEMLERTEPYFMGIFCFECLIKIIAFGFILHKGSYLRSGWNIMDFIVVVSGVLTMLPFSPSSNETVDLRTLRAVRVLRPLKLVSGIPSLQVVLKSILCAMAPLLQIGLLVLFAIVIFAIIGLEFYSGIFHSACYNSDGEIENLSEKPFPCSNKSSTTGAYNCDVPGTVCIQQWIGPNYGITSFDNIAFAMITVFQCITMEGWTSVMYYTNDSLGSTYNWAYFIPLIVLGSFFMLNLVLGVLSGEFAKERERVENRREFLKLRRQQQIERELNGYLEWILTAEEVILKEDRTTDEEKAAIMEARRRAATKKLKQATKQQSTETEEELEEEEEEEDEESYIEDHGGKKIKRSFFDNINRKIRNIRTSLRIIVKSQIFYWSVITLVFLNTACVASEHYGQPAWFTEFLKYAEYGFLGIFICEMLVKLFAMGYRTYFASKFNRFDCIVIVGSAFEVLWAEVKGGSFGISVLRALRLLRIFKLTSYWVSLRNLVRSLMNSMRSIISLLFLLFLFIVIFALLGMQLFGGKFNFPNMHPYTHFDTFPIALITVFQILTGEDWNEVMYLAIESQGGIYDGGMVYCIYFIVLVLFGNYTLLNVFLAIAVDNLANAQELTAAEEADEKANEICEDSDDGEDENGDQCIDMEERDYYDDECEEEESPFGGPKPMVPYSSMFIFSPTNCLRVFVHSFVSTKYFEMFVMFVICLSSIALSAEDPVDEENPRNKVLQYMDYCFTGVFACEMFLKLIDQGVILHRGSYCRDFWNVLDGVVVVCALVAFSFAGTDGAAGKNLNTIKSLRVLRVLRPLKTIKRIPKLKAVFDCVVNSLKNVFNILIVYFLFQFIFAVIAVQLFKGTFFYCTDSNKKFAHECHGQFYIYSKQDYEPIVQPREWKLRPFNYDNTLNAMLTLFVVTTGEGWPGIRQNSMDTTEEDQGPSPFFRVEMALFYVMFFIVFPFFFVNIFVALIIITFQEQGEAELSEGDLDKNQKQCIDFALNARPRSLFMPENKNSMKYRIWRLVTSTPFEYFIMAMICCNTLILMMKFHGNSPGYEKVLRFFNTALTAVFTVESILKILAFGVRNYFKDGWNRFDFITVVGSITDALVTEFGGHFVSLGFLRLFRAARLIRLLQQGYTIRILLWTFVQSFKALPYVCLLIGMLFFIYAIVGMQVFGNIRLDPTTEINRHNNFQSFFNSVILLFRCATGEAWQDIMLSCTAGKYCASKDEFTEYNIMKGATCGTNMSYAYFTSFVFLSSFLMLNLFVAVIMDNFDYLTRDSSILGPHHLDEFIRVWADYDPAATGRIHYTDMYEMLRNIAPPVGFGRKCPYRLAYKHLIRMNMPVAEDGTVHFTTTLFALIRESLSIKMRPVEEMDEADEELRQTLRKIWPLKAKKNMIDLVVPPNHELCYQKLTVGKIYAGLLILENYRARKTGTEICSGGLFGGGLRGLVAAAKSAAGGGGTSNFQPPLHHTEHEDNYDDEISSQNNDNKKYTKNDISSNYNHDEGTSLNNNSHINIHRPQQSLFSTIVDTIKPTKSNDSITSNTHEYQQKIRNKPKNDNNDMYYDNSHTSLDTYLQTYDREPMRYGNNYNNGKFSGVFSKIRRREARSDYQPVSFQHYFPRSQRYIPRYCGSSQNNYYSNKRDDYYDETQHLLSNQRHSRSPSPQDIHQNPSLYGRSYSERYSGYQPIHNPPNISYSEDHSGPYNRYSGNMPKGHDNFSMPYYGESHTPKLSSYHNTPNIPNTNNHVLHHQPMGYTNPSNQSYDDIYNDRNYSNDKSIHNAGSSQNIRVNWRYDDQYDEDPRIVPTQRRLPDINKISIPRPRSGFNESSSYENTNNYTRFQPQYHSQGGAQTIVYAQPGNVPLSDSEGEEGGERWAMI
>KRY73964.1|Trichinella_pseudospiralis_CaV2
MNLRIDDIARLASERTKLQLHSQSLDSSADKSSQARRIPGKRGDGKGPTSLFIFTENNFVRRYARTIIEWGPFEYFILMTIIANCIVLALDQHLPHNDKMPLSLKLEATEPYFMGIFTIECLLKIIAFGFVMHKGSYLRSGWNILDFIVVMSGVISMLPFTTSGVDLRTLRAVRVLRPLKLVSGIPSLQVVLKSILCAMAPLLQIGLLVLFAIVIFAIIGLEFYSGAFHSTCYNEEGIYFFIFIFSFFEYAQLIYIVHIIFNFSGIPVAIGNKPFPCTNKSTTGAYHCPEGTTCKEQWIGPNYGITSFDNIAFAMLTVFQCITMEGWTNVMYYTNDSQGDTFNWLYFIPLIILGSFFMLNLVLGVLSGEFAKERERVENRREFLKLRRQQHIERELNGYLEWICKAEEVILNEERTTEEERKAIMEARHLAVSKQLKHLVQQSTETEDDLEEDLDVEFRTKDLSQTGKCWLVVRRLRVFVRRFVKTQFFYWLVITLVFLNTVCVSIEHYGQPQWLDEFLYYAEWTFLGIFLFEMLFKMFGLGIGTYFQSSFNIFDFVVITGSLFEVIWEELKGGSFGISVLRALRLLRIFKVTKYWTSLRNLVVSLMNSMRSIISLLFLLFLFILIFALLGMQLFGGEFNFPEGRPSTHFDTFPVALITVFQILTGEDWNEVMYLAIESQNGIYGGGMIYSIYFIILVLFGNYTLLNVFLAIAVDNLANAQELTAAEEAHEQEVQSTYSSADTKNDECEYENGPKMIENLSQNGQAKLTDACDAVCDVKNALNIQENKTVTSASLCYVNSVDESDSNCAFGGHREIVPYSSLFIFSPKNRFRLFVHKIVCTKYFEMAIMVVISLSSISLAAEDPVDESNPRNKYLNYLDYAFTAVFTVEMILKVIDMGVIIHPGSYCRDLWNIMDATVVICALVGFAFVDSTKAGKNLSTIKSLRVLRVLRPLKTIKRIPKLKAVFDCVVNSLKNVFNILIVFILFQFIFAVIAVQLFKGKFFYCTDRTKRFEQDCQGYFFHYDKQGSPPQVVQREWTSFALNYDNTIHAMLTLFTVTTGEGWPGIRQASIDATEENQGPIPFNHIEVALFYVVYFIVFPFFFVNIFVALIIITFQEQGEAELAEGDLDKNQKQCIDFALNARPVCRYIPEDKDSIKYHIWKMVVSTPFEYFIMAMICLNTIILMMSYYQEPPAYRAVLRYLNSTLTAVFTVEAILKILAFGVRNYFKDGWNIFDFITVIGSITDALVTEFGGNFVSLGFLRLFRAARLIKLLRQGYTIRILLWTFVQSFKALPYVCLLIGMLFFIYAIVGMQVFGNIELNGDTEINRHNNFQTFFNSIILLFRCATGEAWQEVTLACIANRKCDPRTGKLNSECGTNFAYVYFTSFVFLSSFLMLNLFVAVIMDNFDYLTRDSSILGPHHLDEFVRVWAEYDPEATGRIHYTDMYEMLRNIPPPVGFGRKCPYRLAYKHLIRMNMPVDEDGTVQFTTTLFALIRESLSIKMRSADEMDRADMELRKTLKKLWPIHAKKNLTDLAVPPNSKLCNKKLTVGKIYAGLLLLENFRSKRCGRVPDRSTFLFGRLVDAALKEKEKIHSSEADPSSCTEFFSDSEPARSEIRYGFEHQRRMLPTAEQPRIFDIPGKWQTHDEMNSPMQSVYAPQDEYNNERVRHRRKVLRRQQEDDRVDNFASAQEWHNYARQRIQRCTDSKNKALSERTNFDRYYMTGLADTKGHHETAGNVLFNQLSPVLGHSSFSPAFGEKIPSPACYFRQQLPMVWENPVANKFSEVSHLKAHPMFKSSPELQQCAGRRRRLAAKTARTFCTSTIRAPREVENYAEFLQLSDDESCNYSARSAKQTVFDSNLMSPLTVSPDPAFFSSSSSSSDTSFVNVSCPAQQSVNTPSYANYCQISPDNSYIFAGNPTSSGEQQVRSSQSSTNAAYKLGGYKATVHCQPVLKEPNQQRLYYMRSNGSNAEEHRCHSVVHSQPGHIPLSDSEQEDWC
>XP_032220029.1|Nematostella_vectensis_CaV2a
MTDMRRPSSVPSEDYYTKSRMTNARTHSTSASIQGDASPLTPASIITSNRSLFIFSEKNIIRRFCKRIVESKPFEYFILLTILVNCILLAANSPLPADDKSDLNIKIESAEIYLLAIFCLEAVLKIIALGFALHPESYIRSGWNMLDFTVVITGLLSLPQLNVGINASSLKALRAARVLRPLKLVSGIPSLQVVMKSIMCAMLPLLQICLLVGFVIIIYAIIGLEFLCGSFHYACHDNSTGVPTLPDEPTICGLKGGFACENNEVCLQKWVGPNDGITSFDNIFAGCLTVFQVITNEGWTDIMYWTFNATDTNGYYFWLYYYSLVIIGSFFMLNLVLGVLSGEFAKERERVENRRAFLKVRRTKQMERQLNGYIDWISKAEDIMLDEEEDDEGERNVDILRKRNLDRVEDGDVAMTAQVLTGKGGRRHRLNTGRKRTCWQRFVRRNKRWRIRVRQIVKHQAFYWAVIICVILNTVITACQHYGQPDWFTQFQDTAEIIFITFFFTEMLFKLYGLGPQLYFKSQFNTFDCVVVCCGIIELVIKNVQGTELGISVLRALRILRLFKFTRYWSSLRNLVTSLLSSVRSIVSLLFLLFLFIVIFALLGMQLFGAQFKSLPGRTGNPRTNFDDFWNAFLAVFQILTGEDWNAVMYDGVLSQGWFDPNKSAQALGASLYFVMLVVLGNYVLLNVFLAIAVDNLANAQQLSADEEEDEKEREERKQQIMAQFQDTKPSPKSSSTGRNGNARRMDDDMPDENEFEEVEEGNKRLTARNFLKSLKNPDNIIEKRNPGEPVPIINTWSLFLFPPGNPVRIGCHYVVNLRHFDNVILVIILISSVLLAAEDPVVEDSYQNQILTYFDYVFTTIFAFEVIFKLIDYGAILHPGSYFRDAWNCIDALVVSCAIASLVLGMNKDASAQSKKTVKVLRVLRVLRPLKAINKAKKLKAVFQCMLYSLRNVLNILIITVLFLIIFSVIGVQLFQGKFFSCNDRSKMTEAECKGHYFVYSDYSDLSKVEVVQREWALADYNFNTVYYAMLALFTSSTGEGWPALMQASIDTTKVDQGPVVDNKIEIFLFYIFFVIVFSFFFLNIFVALIILTFQEQGEKEQGDCELDRNQRDCLHFAMVAKPSERFMPENPNTIQYRVWKIVDSRPFEYFIMTLIALNTLILMMKFYQEPTLYRYYLDLFNSIFTFMFTAEALLKLIAFRTNYFRDNWNVFDFVVVLGSLLDFVLDKALEGNEMPFDPSLFRLFRAARLIKLLRQGYTIRILLWTFLQSFKALPYVGMLIGLLFFIYAVIGMQLFGQIGKNNDSKGEPWTAISGDNHFQSFFPAIQVLFRSATGENWHVIMLACTSGAACEVRANKPADETCGSNVAYVYFVSFIFFCSFLLLNLFVAVIMDNFEYLTRDESILGPHHLDEFVRVWSEYDPGATGRIKHTEVCQLLRQMSPPVGIGKKCPKIVAYKRLIKMNMPLYNDNTVSFTATLFSLVRTSLKIMTEKNNLRENDKELRAMLKRVWPKLTKKTLDKVVPKPPSLINNANKDNSQQQMTVGKIYCAKLIYENYRFVKRKGTGGNQKLMHMQDIPSMYTDGSDLYRSPSQVIYQQNQQTPEPRQRFNSQPIPSTRQSTTSLNDGRGPGVTTAVVSTPGSRGMPRRQLPQQPTYGQSRNGSQISLSGKSPYVENRGDPVLENGYQSSMNQHIAMAIRSGQSPYAIWGLEETGDDDDWC
>XP_032240755.1|Nematostella_vectensis_CaV2b
MGNPNEDGEKKTSSGNHGSTHSLHIANGGSQDRVSMHSKSTSLRQKIGNRLLEFIRMPYALFILSERNPIRRLSKNIVEHKLFEYFILLNIVANCVVLAMNKPLPMDDKIEIAKDLEHAEVYFVAIFCIEATLKILALGFVLHPGSYLRNGWNILDFVVVVIGVISLPNVDIKTDMDIKSLRAVRVLRPVKLISGVPSLQVVMKSIGRAMVPLLQIALLVLFVIVIYAIIGLEFLMKQFHTTCFRNSSGVMEMTPGPSPCDKGPYFGVRQVFHGRQCSGDYPICDEFWVGPNNGISTFDNIALSMLTVFQCITMEGWTGIMYSTFEAIDRDGYLYSVYFVSLIVIGSFFMLNLVLGVLSGEFAKERERVETRRAFFKVRRQQQLDRQVAGYLDWITKADEILIREKSRRESISTVTADTESQAQVISQDTSTNQTSNDRLKQSCMDRFSIEQQRLKLLIRKSVKSQWFYWTVLICVFLNTISLATEHYNQPIWLDEFQDKAEKVFLAIFTLEMVLKMYSLGFDVYFSSSFNVFDCVVVCSGLVEAVLDAVLDQKINLGLSVLRCVRLLRVFKVTRHWKSLRNLATSLVSSIKSIMSLIFLLFLFILISALLGMQIFGGKFIGETKNPRTNFDNFPNAMLTVFQILTGEDWNSVMSYGIMAYGGPKTTWGLVVSLYFVLLVIVGNYTLLNVFLAIAVDNLANAQILTQDEEQEEELKERKKSEHHEKFLPPPPPAETDLRQSKWRKAKPIPVVLAIKNFVRDNKQANGDQLEFDGPPNVGNRRTDRRFSAALGKKIQLYRLEENQTENRINEDGPDGGQSDTGDGSTRKRRVRERRGGRRRTTDKKDSKQNEEDDDEEDDQPITAKNFMNVLHGGRLGNRRRRGLKTVQVIRTRTLFIFGPDNGFRKLCHSIVNLAHFDTAMLVVIGLSSLTIAAEDPLRDDAPRNNILWYFDCVFTAIFAFEVVVKVVDLGLILHKGAYLRNTWNIIDAIVVICNIASLVLSKNDVHAGLAASWIKALRVVRVLRPFKSVHKIKKLQAVFRCMWFSVKNVANILMITGLFLLIFAVIGVQLFNGKFWKCTDEAKLYEKECQGHFFKFKYDKHGVPVGMPTVEERKWEKIKLNFDNVGEAMLTLYTSSTGEGWPTAMHRTMDTTEKDKGPIQDYSTEYAIFYVSFVVVFSFFFLNIFVALIILTFQDLGEKEISNCELDRNQRDCIHFALSAKPAQFYMPRNKHSFQYKVWLVASSRPLDIFIMVLIALNSVVLMMQYYGQSDQYEKACQYLNIAFTSMFTLEAAIKITALRLNYFRDYWNLFDFFIVLGGLLDMAFTIVAHMSEQANSNNGKSYMPIDPSMFRLFRAARLIKLLRQGYTIRILLWTFLRSFKALPYVTFIVGLQFFMYAVIGMQLFGKIALDDDTEINSHNNFRDIFQALQVLFRAATGEDWHLVMTACFSDAKCDKLAGISTGCGSTPLAIIYFCSFIFLCMFLMLNLFVAVIMDNFEYLTRDESILGPHHLDEFVRVWSEYDPAATGFIHHSEVYKMMCSMSPPVGFGKKCPRIVGYKRLIKMNMPLDENGKVTFSTTLFALIRISLNIKLRGNMNANDTELRKLISRLWPNSTSPKVLDKLIPKQSVLSSQQMTIGKIYCAKLIHENYKYSKKKEDSGFQSGLLRRIVGSIRGKGRHSDRISAPSETDSYDQNFLSPRLRSRTSEEPNENSIPRKPVSKKSSDHSSSLVANSIARSHSWSSQANGDIEMSESILRDNLNPASSPSLRNGQARKEEKGMNGPVIPMAYLTSTGSPNPQRKRKNDPHRTIDHSSVHRASRDTVRTGRDGHKPQAPNPTQSRDRSRERPRDQPRDDKYYDDMIVRINEELEQAVKKGQSPYDIYGLEEDDASEWC
>XP_032220836.1|Nematostella_vectensis_CaV2c
MADESTLSNRSAESKLQAATEFFQRKYKSVSNAENSQRAYKPNALFCLKENNKLRVNCKKIVDSKFFETSILLIIAANCIVLILDTPLPKGDSTDLNKTLEQAEYVFVVIYCLESALKIIAQGFLFHEQAYLRNGWNILDFAVVVVGLVGMVWDLDGAGNRNLNQQKDSLKVLRAVRVLRPLKIVSGIPSLQVVMKTIWRAMIPLLQILLLIIFVIVIYAIIGLELLKGKFHSTCYDANDRMEKGYLFPKICSNDSAGRQCSDGHTCKTLDHIWPGPNKGITNFDNIFLSMLTVFQCITMEGWTDIMYHSYDARDYKQGVVTSIIYISLIIIGSFFMLNLVLGVLSGEFAKERERVENRRKFFKLRHQQQMERQLSGYMDWIARAEDIMLKEDMKQHGVGEGGPRDPLRKRTSLSDSLAHLVEDQKMFLNRLKEKKKKDSQDRSSSIMEKIKNQLLRRKVKVMVRSQIFYWAVLVCVFLNTVLMSFEHYGQPDWLERTQTIAEKVFLGIFIAEMLLKLYGLGATQYFKSSFNRFDFVVVLSGIVEMFLQKYLHISFGSSVLRSLRLLRIFKFTRFWSSLRNLVTSLLSSMRSILSLIFLLLLFIFIFALLGMQLFGGRFSTTLDAPRTNFDNFVKAMLAVFQIMTGEDWNTVMYNGIEAAGGPKNVFGILGSLYFVALVIVGNYTLLNVFLAIAVDNLANAQALTRDEEQEVRMREQIKKRRNEKRRNGWAKAKQLPMIMAIAKLNHNSKNNPFPEVKPVYHSPSRGAGGWNKKSALKLKRQTTEDTTSDALQNGRISRQDTQDNALTDPVTDREDEDEPADMPTPEMVRTPRRSLAISSLRSAGRIIRRRNIHRTSPIIRKSSMFIFGPDNPIRRLCHWVVNLRYFDTFILFIILISSVLLVFEDPVSTNSQTNTILGYCDYVITAIFGLEVLFKVIDLGVILHKGSYFRDAWNVIDAFVVACNIAALVLNAKAVADKTSNTSVQEAIKSFRVLRVLRPVKAINKSKKLKTVFQCMVYSLKNVRFILLINLLFYYIFAVIGVQLFKGKFFYCTDMSKMQKSECKGHFFRYMVGVDSQVSLDNFELGERNWTRWHFNFDDVPSAMLTLFSASTGEGWPTAMYHTVDATHVDRGPRRDNNIQMSIYMVCIVVIFSFFFLNIFVALIIVTFQEQGEKEMVGCELDRNQRDCIQFAMTARPRQRYMPENQKTCFYKVWCVVDSKPFEIFIMTMIVLNAIVLMMTYHGATQEFNNIIEYVNMAFTFVFLFEAILKLIAFKLNYFRDYWNVFDFIIVVTTLVGVLLELVQDTKNQLDIDPSFFRLFRAARLVKLLRQGYTIRILLWTFLQSFKALPYVVMLIAMLFFVYAVIGMQLFGRIAKGIPNREINIHNNFQSFFQALLVLFRAATGENWHLVMLACFDNAPCEKGGKACGNTAASIIYFITFYFFCSFLMLNLFVAVIMDNFEYLTRDESILGPHHLDEFVRVWSEYDPGATGRIKHTDVYHLMCDMSPPVGFGKKCPKFIAYKRLIKMNMPIMGDNTVLFTATLFALIRTALGIFSTGDPAYADSELRRTIRRLWPKTSKKTLEKMIPLQSVLSSQQMTIGKIYCAKLIYENYKHAKKKRMERKKKGRRPSLFRRFVGAFRNNPSNSEAEDEESELRAPPDYLSHRRRSKTLSSLPTFIHNEPETTTNNKRRMHRSLKFFRRPFGRTESNSDTDEARSARKTVHFKDAPMDLTDINPTIISTDTEDDDQGEPVNRKRKPSKLGYKNPVALEDAQSEISSSMESHPSRSSQDPQSPLSPPMVHIELHPPLTLEPQSLVVNDDRGMMRLDPFPDVIKSAANSPITEFFPRVAPANPAERRSREIINQINEEITQAVRSGQSAYFIFGMFDNDEETWC
>XP_020910418.1|Exaiptasia_diaphana_CaV2a
MLIVKYFSLLGLQVVMKSIMCAMLPLLQICLLVGFVIVIYAIIGLEFLCGKFHYACFNPGVNGSAPTIAGDDPELCDPDGKGKGCEGSLXCQRYWDGPNDGITSFDNIFAGCLTVFQVITNEGWTDIMYWTFRVYDKDGLAFWLYYYSLVIIGSFFMLNLVLGVLSGEFAKERERVENRREFLKVRRTKQMERMLHGYLDWISKAEDLMLEEDEDEGERNVDILRKRNLDRVEDGDVAMTSQVLTGAGGRRHRLNTGQKRTCWQRFVRKNKRWRIRVRQVVKHQAFYWSVIICVFLNTVITACQHYQQPTWLTQFQEKAELIFISFFFLEMCLKLYGLGPQLYFKSQFNTFDCVVVWCGILELIISHIEGIELGISVLRALRLLRLFKYTRYWSSLRNLVTSLLSSVRSILSLLFLLFLFIVIFALLGMQIFGSQFRNLPGRDENPRTNFDDFWNAFLAVFQILTGEDWNAVMYDGVLSAGWLTPGGNRAGALGYSLYFVALVVLGNYVLLNVFLAIAVDNLANAQQLSADEAEEEEAREERKREIMEQFQDSKYSPKDGGRNGNARRDDDDMGPNEDEFEEVEESGKKLSAKNFLKSLKNPDKIIEQRKPGEPVPIINTWSLFLFPPGNPVRKFCHWLVNLRHFDNVILVIILISSGLLAAEDPVVENSERNKILTYFDYVFTTIFAMEVVVKLIDYGAILHPGSYFRDAWNCIDALVVSCAIASLVLSTNEDSSAGSKKTVKVLRVLRVLRPLKAINKAKKLKAVFQCMVFSLRNVLNILIITVLFLFIFSVIGVQLFQGKFFTCSDKSKMTEQECRGQYFEYSDYRDLSKLEVKDREWANQEYNFDNVFKAMLALFASSTGEGWPALMQASIDTTGIDRGPIVDNKVEIFLFYIFFVIVFSFFFLNIFVALIILTFQEQGEKEQGDCELDRNQRDCLHFAIVAKPSERFMPEDPNTIQYRVWKLVDCRPFEFTIMTLIALNTLILMMKFDNEPKEYRYWLNLFNTIFTFMFTTEAILKLIAFRQNYFRDSWNVFDFVVVLGSLLDFILDKVMEGEGDGQKLPFDPSLFRLFRAARLVKLLRQGYTIRILLWTFLQSFKVRTLINISMSIHFFLFQLFGQIYRENGDRGDPWEQISVENNFQSFTQAIQVLFRSATGENWHVIMLACRYGAXCDPLTGKTGETCGSDITYLYFISFIFFCSFLLLNLFVAVIMDNFEYLTRDESILGPHHLDEFVRVWSEYDPGATGRIKHTEVCQLLRQMSPPVGIGKKCPKIVAYKRLIKMNMPLYPDNTVSFTATLFALVRTSLKIMTEKNNLRENDKELRAMLKRVWPKLTKKTLDKVVPKPPSLINNGKANKENTQQQMTVGKIYCAKLIYENYKFLKKKGQPPQVSSMGGVTRGSFQAPLLGQVVGSPLFAQKIRQEQQPQQDPEWGESIHMQDIRASMPDGPPMYRTHSSQAMNQDYRQRPTLGYQHPGVPTRMSTTSLNDGRGPGVTTAVVSTPNARPPRRQLPQPPMHPGHYQSGSQLSLTGKGQGMPDNRGDPVLENGYQPNMNQHIAMAIRSGQSPYAIYGLEDTGEDDDWC
>XP_020906771.1|Exaiptasia_diaphana_CaV2b
MDGERRYGESSPPKDHYFSTKNSFRMENGSQNNNTTPLAPMETERPRGCCASLLDFIRHDNEHSLYCLSTTNPARRLCRFIVDSKAFEYFILLNIVANCVVLAMNKPLPKNDKIEMAVDLEKAELYFLAIFCIEAFLKIVAFGFVLHPGSYLRNLWNVLDFIVVLVGIFSLEQLPWNENNXFDVKALRAVRVLRPLKLISGVPSLQVVMKSIGRAMVPLLQIALLVLFVIVIYAIIGLDFLIGKFHYTCVKNTTXGVKWLSKTNPQPCDGGGKFHGLRSFLHGRKCNESAGYNCSKVWVGPNHGITSFDNIALSMITVFQCITMEGWTEIMYLTFQAIDLYGYLYSIYFATLIVIGSFFMLNLVLGVLSGEFAKERERVETRRAFFKVRRQEQLEREVAGYIEWISKAEEVMTKEARKGDVRHMSEPSESQAHVISNDLVVNPMAVLTKPVGNGYRLNVPERTSRMDRFHNLESQVRIKLRKAVKSQWFYWTILLCVFLNTVSLATEHNNQPPWLGEFQEWAERIFLIIFIVEMILKMYSLGMRIYFSSSFNIFDCVVVCSGIIDTILGEQLNLNLGISVLRCLRLLRIFKVTRHWTSLRNLATSLISSIKSIISLIFLLFLFILISALLGMQVFGGKFSEKSTPRTNFDNFPNAMLTVFQILTGEDWNAVMYNGMMAYGGPHTLSGVAVSLYFVFLVIIGNYTLLNVFLAIAVDNLANAQILTEDEENEKKEREIKRAKTKEMYSTKSVENRQEPKRISHWGKTKSIPKILQLKNKLIQNKELNDVNDIEGGTGRNDAKRFSESLGKKIELYRREDSLYSKKGNGQISGGEGNTLDENSGRIKRRVREQRGGRLGRGRGGRGKSQSDGEGVKTEEEEDEDGEITASNFMHVLKTGRFGNRRRRTPKDVQIIKTRALFIFGPDNCFRRLCHRIVCLPHFDNFMLIVIMLSSLVIAIENPVYDYAEINQYLWYFDCVFTAIFVFEVVVKVIDMGLIIHKGAYLRSVWNIIDFIVVICNLASLILSKQDKGKTNRIGSSAIRALRVMRVLRPFKSVHKIKKLQAVFRCMWFSVKNVANIGMITVLFLFIFAVMGVQLFNGKFSYCTDEAKLTQEECQGQYLQYQEVDGKLGKPEVKERKWKTRVFNFDDVGHAMLTLYTSSTGEGWPTAMHYTMDTTEKGRGPVQDSNTPYAIYYVSFVVVFSFFFLNIFVALIILTFQDLGEKEILNCELDRNQRDCVHFALTAKPVQLYMPNNKKTFQYYVWMLVTSKPFEILIMVLISLNTIVLMMQYDGQHKDYKSVCSKLNIAFTALFVVEAALKLIAFRLNYFRDYWNDFDFIVVLGGLADIILTFLDREDIPIDPSMFRLFRAARLIKLLRQGYTIRILLWTFFRSFKALPYVTLLILLMFFMYAVIGMQLFGKIDIHQEDSALTEFNNFRHMPMAVQVLFRSATGENWHEIMRSCFDGAKCDPCINEENPTSCDPKTAPSLSEDCGNTPLAVIYFCSFIFLCMFLMLNLFVAVIMDNFEYLTRDESILGPHHLDEFVRVWSEYDPSASGCIQHNEIYKMMCSMSPPVGFGKKCPKIVGYKRLIKMNMPVDDNGAVTFSTTLFALIRTSLNIKLKGNMNANDTELRNLMKRLWPNATGKNVLDKLIPKQSVLSSQQMTIGKIYCAKLIHENYKYSKSKAQGGIERGFLRKLVAGSMRGYHDDNAQGDKVGYNPGPLRPRSRTLDDPHGNPGHYSRAPSDVSSNHHEYHPNSVSRSQSWSSKANGDLEMIELKPVPTKKSRNGKPRXSDEGSNKPIXPLQYLTVSPKIDRKGRNNSYSIAVDLNPRDQDSEREASPKKGQPEVSEIRRLSRDSKYYDDMISRINEQLTHAVESGQSPYAIYGMSENDENEWC
>XP_020902316.1|Exaiptasia_diaphana_CaV2c
MADLQPNCNRPKPAEIKLRETAESLLKGKCKTNPPESVSQKSLLCLTERNPLRHYCKKIVESKAFEYFILVTIAVNCIVLMLDSPLPENDTTERNQKLETAETVFVVIYCVEAVTKIIALGFVFHPNAYLRNGWNILDFAVVVVGLIGFIWDSVESLKNNDLTQQKDTLKVLRAARVLRPLKIVSGIPSLQVVMKTIWRAMVPLLQILVLILFVIVIYAIVGLELLKGRFHYTCYNDLNQEAIDKTYSPPKICGGDLSTSGRPCPSNYTCKRNDIVWPGPNKGITNFDNIFLSMLTVFQCITMEGWTDIMYHSYDARDYNNRLLTSTIYISLIMIGSFFMLNLVLGVLSGEFAKERERVEHRRKFFKLRRQQQMQRMFDDYLEWINKAEDIMLREDREQHGVGEGGPRDPLKKRYSLSDSIMHLIEDHGEIIQHLKNKRKSQGTLSWSERYVIVRKFKKKERLLRGHIRSLVRSSVFYWGVLLCVFLNTVIMLTEHYDQPYWLDKTQEISEKVFLGIFIVEMLLKLYGLEPRNYFNSAFNKFDFIVVLSGIAELFVERYTKMSFGSSVLRSLRLLRVFKFTRVWSSLRNLVTSLLKSMRSILSLIFLLLLFIFIFALLGMQLFGGKFSKRLDAPRTNFDSFVKAMLAVFQIMTGEDWNTVMYDGIEAAGGPKTVGGILASLYFVXLVIIGDYTLLNVFLAIAVDXLANAQALTRLEEEDERQREQNKKRRQXKRPNGGWAKAKQLPMIMAITKINQHNSNNPFPNSKPVIEMEHHSPRGGRFSKNSALRVKISEDSPSVSSRNGRISRQDTTDNEREDEGEDTESLSRTPSPRNFSLSFRAEGRIMRRRNIQRTNTPIIRKSSMFIFGPDNPVRRFCHWLVNLRYFDTFILFIILISSVLLAFEDPVNSDSQRNRILGYFDYVITAIFALEVVAKMIDLGVIVHKGSYLRDWWNVIDAFVVVCNITALILNQDQDDSHDSTRNTSSLEDAIKSFRVLRVLRPLKAINKLKNLKTVFQCMIFSLKNVRNILIITGLFYFIFAVIGVQLFKGKFFYCTDPSKKFEKDCKGYYFKYNVDNAISLDRFEVKEREWKNVDFNFDNVPYAMLTLFSSSTGEGWPIAMYHTIDATNVDEGPRRDNNIHMSIYYVCFVVVFSFFFLNIFVALIIVTFQEQGEKEMVGCELNRNQRDCIQFAMTAKPRQRYMPKEDTCFFKVWRVVDSKPFEIFIMTMIVLNALVLMMSYDNASPQYDKYLEYINMAFTFVFLLEAILKLIAFKLNYFRDYWNIFDFIIVVATLVEVLIELSKDEQTSDSKRDIDPSFFRLFRAARLVKLLRQGYTIRILLWTFFQSFKALPYVVILIALLFFVYAVIGMQLFGRIKQVPNNKINIHNHFQSFLQSLLVLFRSATGENWHLVMLACFDGAECQVGKDCGNTMASIIYFCTFYFFCSFLMLNLFVAVIMDNFEYLTRDESILGPHHLDEFVRVWSEYDRGATGRIKHTDVYKLMCDMSPPVGFGKKCPKFIAYKRLIKMNMPIMGDNTVLFTATLFALIRTSLGIFSHGDPSYADTDLRRTIKKLWPKTSKKTLDKMIPMQSVLSSQQMTVGKIYCAKLIYENYKHLKRRRLEDGKKNKVNSLKHASKVDFLKSLXXTVEVCGRLXSKVIEVQQFANIFTRILXRNATYSTLXYYTGSKEKLDSIQPKRRMHRSLKFFRRPFGRTGSNSEDEEIRRMRKSVRFKDAPMDLTDINPTIVSTDNEEEEQTETTQKKRKTVKHSYKNPVAIEDAENEIYSSTESPSHSSADIRTPPLVRIHSSSPLTLDVDSLDQSSSEDRNHLRLDPFPDVIKSAESSPRHSLASXSEFFARARLHRNPKDQRSNEVINQLNEEISQAVRSGQSAYCIFGMFDNDEETWC
>XP_027058824.1|Pocillopora_damicornis_CaV2a
MADNRRPSSVPSEDFYKTRMANSANASRKSSMQAGTEATNIVCANRSLFIFSKDNIIRKVCRTIVESKPFEYFILLTIFVNCILLAANTPLPKEDKSDLDRKLEQAEIYLLAIFCLEALLKVIALGFILHTDSYLRNGWNILDFVVVVTGLLSLPQLRVFEAGMLKALRAARVLRPLKLVSGIPSLQVVMKSIMCAMAPLLQICLLVGFVIVIYAIIGLEFLVGKFHYVCHKNVSGVWQIDNADDPQICDVDGKGVICPDSQKCQEYWEGPNNGITSFDNIFAGCLTVFQVITNEGWTDVMYWTFYAYDRHGYAFWIYYYSLVIIGSFFMLNLVLGVLSGEFAKERERVENRRAFLKVRRTQKMERHLHGYIDWISKAEDLMLEEEEEEDGNVDLSRRRNLDRVEDGDVAMTSVVLTGQSGRRHRLNTGKKKSLWQRFLRKNKRWKIRVRQVVKHQAFYWTVLICVFLNTVITALQHYNQPKWLTKFQDVAEIVFITFFFFEMMLKLYGLGPQLYFKSQFNTFDCVVVCCGIIELIISKAEGTSLGISVLRLLRLLRLFKFTRYWSSLRNLVTSLLSSVRSILSLLFLLFLFIVIFALLGMQIFGAGFRDLPGRDANPRTNFDNFWNAALAVFQILTGEDWNAVMYDGVLSQGYPEKPFALASALYFVLLVVLGNYTLLNVFLAIAVDNLANAQQLSQDEEAEETAREERKKEIVDQYRDYGSPGPSPGRNGDARRGFDEAGPTEDEFESEADDGRPSFLSNLRNPGRMVPQQKPGDTVPIINTWSLFLFPPGNPVRKACHWLVNLRHFDNFILVIILISSVLLALEDPVYENSKRNQVLTYFDYVFTTIFAMEVIVKLIDYGAILHPGSYFRDAWNCIDALVVSCAIASLVMSNQDQSTINPQSKKIVKVLRVLRVLRPLKAINKAKKLKAVFQCMVYSLKNVLNILIITLLFLFIFSVIGVQLFQGKFFMCDDPSKMTQEECQGKYLSYPDLTDMSNVEVKDRTWELQDYNFDNVINAMLALFTSSTGEGWPALMQASIDTTEVDRGPIVDNNVQILLFYIFFVVVFSFFFLNIFVALIILTFQEQGEKDQGECELDRNQRDCLHFAIVAKPSERFMPEDPNTWQYRIWTIVDSRPFEYFIMLLIALNTLILTMKFHNEPPEYRYVLNTFNTVFTFMFTGEAILKLFAFRTNYFRDNWNVFDFIIVLGSLLDFALSRIQSDENQMPFDPSLFRLFRAARLIKLLRQGYTIRILLWTFLQSFKALPYVGMLIGLLFFIYAVIGMQTFGQISIDNDDRGGMWGEINSNNNFQSFPAALQVLFRSATGENWHVIMKACTSDADCQLTDKKCGSPFAYLYFISFIFFCSFLLLNLFVAVIMDNFEYLTRDESILGPHHLDEFVRVWSEFDPGATGRIKHTEVCQLLRQMSPPVGIGKKCPKIVAYKRLIKMNMPLHSDNTVTFTATLFSLVRTSLKIMTEKNNLKENDKELRAMLKRVWPKLTKKTLDRVVPKPPSLINNANQVNQQPQMTVGKIYCAKLIYENYKFMRRKGQAQSRDSDQGTVLSRFVGGPMFQKFRRDNDPELGEGVPMNDIAISLADGPYHSGSAQALYHPNHQPNDSPSRRYRQNTPIAHRSTTSLNEGRGPGVTTALVGPHRRQLPQTPGSRNGSQLSLTGKAPALPENRGDSVLENGYHPNMNQHIAMAIRSGQSPYAIYGLEEMGDEDDWC
>XP_027052765.1|Pocillopora_damicornis_CaV2b
MDKDRYAATAAKKTGDSSLEMPNASADNNERLSYLSQKARSMSLYGSQFLQEARSPTHALFCLSETNPLRELSKSIVVSKVFEYFILLAIGANCIVLALNTPLPKNDRTDMAQQLEAAEYYFVGIFCVEALLKIMAFGFVLHPGSYLRNGWNILDFTVVVVGVISLPPVSKFLGDNGTLDVKALRAVRVLRPLKLISGVPSLQVVMKSIVRAMVPLLQIALLVLFCILIYAIIGLDFLKDKFHTTCFDKKTNSIASNPEPCDKGPFPGVRKIFRGRRCPEETTCREYWIGPNAGITLFDNIALSMLTVFQCITMEGWTSIMYKTFDAMDEDGYLYACYYVSLIVIGSFFVLNLVLGVLSGEFAKERERVDTRRKFFKVRRQQQLNRQVDAYLSWIAKAAETAADDNFRTKHLSLNDSQSQLVTSDVVSNPGRVVTRREGNCYRVNMPESTGALQRFLQWNSKFSVKVGRMVKTQAFYWTVLVCVFLNTIVLAVEYYGQPKWLSDFQAWAEIVFLTLFFVEMILKIYGLGFHVYFNSSFNCFDCSIVISGFLDIILSKTVLVKLGISVLRCVRLLRVFKVTRHWRSLRNLATSLVSSIKSIVSLIFLLFLFILIAALLGMQIFGGRFSEDETPTTNFDNFQNAMLAVFQILTGEDWNSVMYSGVKAYGGPHEASGIAASLYFVLLVILGNYTLLNVFLAIAVDNLANAQILTEDEENEKLERERARAANKKKYQPSNKGWGKAGNKLPMIMAINRMVRKRNGNAATSTGEGNSTSIENGETSVPPMSSSLKRKIKTYRREASLYENKEERNGTDAAKLKETPGTSSDAGEKNHKTRRIKRGKNEANGDTEREDDDDEDEDDPPVSRRNIIKMLKTGGRFGNRRRNPRKKKPILKTKTLFIFGPENRLRRQCHRIVNLRHFDNFMLVVILLSSITIAIEDPVNDDAKLNKVLMYFDYVFTGIFALEVLIKVVDVGIILHKGAYFRDWWNIIDALVVSFNMASLILEQTDSSGSGHSLIKALRVFRVLRPFKGVHKIKKLQAVFRCMWYSVKNVANILMITMLFLFIFAVMGVQLFKGKFQHCNDTSKRTKEECQGYFFVFKYDELYQQETVEKVENRTWENKLLNFDNVLQAMLTLYTSSTGEGWPSAMKTTMDTTEIDKGPIHNYSPGYALYYIAFVVVFSFFFLNIFVALIILTFQEEGEREIASCELDRNQRDCIQFALTAKPAQRYMPADHKSLQYKVWVIVMSKPFDTFILVLIALNTGVLMSQHYKQDEQYTDILMYLNIAFTVLYMIEAGLKFFALRLKYFRDYWNIFDFIVVLGGLMDVLVTVYDKFAKETQQEGGSLGIGIDPSMFRLFRAARLIKLLRRGYTIRILLWTFLQSFKALPYVTLLIMLMFFMYAVIGMQLFGKIALDQSTEINTKNNFRNLPQALQVLFRSATGEDWHKIMLACYDVAKCDKSVDIKKYGEHCGTTAGAIIFFCTFIFLCMFLMLNLFVAVIMDNFEYLTRDESILGPHHLDEFVRVWSEFDPGASGCIHHSEIYRVMCSMSPPVGFGKKCPKIVGYKRLIKMNMPLNDDNTVSFSTTLFALIRTSLNIKLRGNMNANDTELRRMIKRVWPKTSQKVLNSLIPKQLELSCQQMTIGKIHCAKLIHENYKYLKRKGTQTERAEREEERSTTNSKRGLFSKLVGSLRRQRRPNMIREDIELGNVERRRERAYTSDARLTMARPLPKEHVRRYSSLDPTSKSNGDVNKNGPQTYPDSSRGVVGASVPCSVTTPRVAERLRDQAALPALYLTPTTRRNEKALMEGKSLDLDSSSDSDTGVEVDQDRPHLRRDPYYDDMITRINTHIKEAVEQGASPYAIYGLEDDDADDWC
>XP_027037569.1|Pocillopora_damicornis_CaV2c
MADEAKDLTKNSENKLRAATEVFQRKYRSMSTYGEQVIDDANRSKKALFCLPEDNPLRFYCKKIVESKKFEYFILLTIAVNCVVLMLDEPLPNGDTTERNEQLEKSEKYFVIIYCIEAATKIIASGFLLHKDAYLRNGWNILDFVVVVVGLVGMISDLEISGGSDSNSLKESESLKVLRAVRVLRPLKIVSGIPSLQVVMKSIARAMIPLLQILFLILFVIVIYAIIGLELLRGKFQLTCYNTTTGERDPKFITPRVCSDPENVGRPCDTGLSCAKNESVWRGPNKGITTFDNIFLSMLTVFQCITMEGWTDIMYHSYDARDYHTRVVTSIIYISLIIIGSFFMLNLVLGVLSGEFAKERERAENRRTFFKYRSREKIERQVNAYTDWIGRAEDIILREERERHGVGGGGPRDPLKKRYSLSDSIMHLIEDHGEMVKYLRNKSENWSESSSTMRKLKKKEKLFRIHVRQMVKSQVFYWSVIVCVFLNTVLMSVEHYGQPDWLERFQAISEYVFLSIFIAEMLLKMYGLGPRVYFKSAFNRFDCAVVLGGIVEIVVQNITSYSFGISVLRSLRLLRIFKFTRFWASLRNFVTSLLNSMRSILSLIFLLLLFIFIFALLGMQLFGGKFSERHDAPRTNFDNFLKAMLAVFQIMTGEDWNTVMNDGIVASGGPHKIWGILSSLYFVSLVILGNYTLLNVFLAIAVDNLANAQAVTQDEKEEQLQLEAMRKKRMEKRRDGWAKARTIPVLIGLGKISHNKNDNDNPFRNMKPVYPSLDHVSPRGARWNKKSALRVKISQDGNGCLGASNGNFLNGNSRERGNTDRDEEGDMAEQTVPRRTLLSLRDAGRIIRRRNVHKNVPIIRKSSMFIFGPDNPIRQACHWVVNLRYFDDFILAVILVSSVLLAVEDPVDPDAPRNKVIRYFDYGITGIFALEVLVKMVDLGVILHKGSYLRSGWNIIDAFVVACNIAALLLDIRSSGRDNLQKDAIKSFRVLRVLRPLKAINKSKKLKAVFECMMYSLKNVRNILLITLLFYFIFAVVGVQLFKGKFWYCTDRSKMTRETCQGNYFKYNLGLNSKIGLKNFEVSPREWMKNKFHFDNVPNAMLALFSSSTGEGWPQGMYNTIDATKEDRGPIKDYQIQMSLYYVCFVVVFSFFFLNMFVALIIVTFQEQGEKEMDGCELDRNQRDCIQFAMTAKPRQRYMPENRSTCFYKVWKVVDSKPFEILIMTTIVLNAIVLMVSYDGASPGYEKVLNYLNNAFTFVFMLEAILKLIAFRQNYFRDFWNVFDFIIGITTLVEVILEFTNSKEDNNALPIDPSFFRLFRAARLVKLLRQGYTIRILLWTFLQSFKALPYVVILIGMLFFVYAVIGMQLFGRIRLSEDWSRQINHHNNFRSFLMALQVLFRASTGENWHKIMLDCFDDAKCDSDENKTCGSTVASVIYFCTFYFFCTFLMLNLFVAVIMDNFEYLTRDESILGPHHLDEFVRVWSEYDPGATGRIPHTEVYRLMCDMSPPVGFGRKCPKFIAYKRLIKMNMPIMGDNTVLFTSTLFALIRTALGIFSTGDPAYADNELRRTIKRLWPKTSKKILEKMIPLQSVLSSQQMTIGKIYCAKLIYENYKHMKKKRLEKKKKRRPSLFRRLVGALRNGTSYSDDEEAHIDTPPEQLTIRRRSKTLTSLPSISKEKQEVLNSKRRMHRSLKFFSRRPFGRSDSYSEDEDFRGIGRAVHFKDAPMDLTDINPTIISTDTEDEDHNGECPKLKRKPSKLSFKNPVALEDEMETENFESPSRSSTGLSSPLSLPMVRIEVTSPQPGSAQDPAEEPAPQVARERLMVLDFPDVIKSAESSPRHSLIPLSEFYESHRRTLNDRRTREIINQINAEVVQAIDKGQSPYFIYGIMDNDEETWC
>evg1041627|Trichoplax_adhaerens_CaV2
MASSSFNSSVTLKTNNLSETVRHLVHEKIAANNANKQQGIIRAYFRRIWQYDRDKSLCCLPANNLLRKYAKKLVDWTPFEYLVILTIVANCVVLAMDVPLPDNDSTEISLLLERNAEIGFLVVFCIEAALKIIAKGFFFHPQAYLRSGWNILDFLIVVVGLVNAFYINAASNEIDVKILRVVRVLRPLKLVSGMPSLQIVLRSLLTAMGPLFQISLLVLFVIVIYSIIGMEFFLGKFHLGCRDPRTGQLLTQNHMSPCNNQPNSSAGFRCVINTTQYQVFGTCDYKYDGPNYGITGFDNIFMALLTVFQCISLEGWTNLLYDTNNAVGSTFTWFYFLTLIIWGSFFMLNLVLGVLSGEFAKERDRVEKRREYKKFQENRKIERDFLGYLEWIGRAEDLILGEQRLKEEETAPHFDTRSEIFQFAEQDQVAELAEITLSENPINTKAYATTTHSPRANCLHMVQRSEKFLRLAIRRTVKSRPFFWIVILLVFLNAVTIASEHSGEPLWLKDFREATNIVFVALFTLELILKLYGLGAVFYFSSTFNCFDFAGVIASIAELKVRNVGGPKLGIRGFPCIRLLRIFEITKHWKSLSNLVASLISSLRSILSLLFLIGLCIMVFALLGMQLFGGRFNFAEGVPRSNFNDFGHAVLSVFQVLSGEDWNEVMYNGIRAYRSSGEFVSYAVSLYFVVLVCLGNYTLLNVFLAIAVDNLTKAQEISKDEDEEIMLQKRLSIKRKNYSKDSGCQSALGDGQYGTDDRPRESIRTLSIASTDGRSNQRSRRSTLRIPMPSSPSINDDNAFPEFCDNNTSQQETRIDEINDIENPGNENDDEEPNFRQKRLGSTKMNFQDAHQEPELIIGKEIFAQNVPILQVNSLFIFSPQNRFRRFCHYIVHLRHFENFMIAAIIISSGLLAVEDPMNEDPVLNYVLRIFDSIFTGIFLIELILKVVDFGFILHRGSYCRNLWNILDMIVVVTAVTSFIYFEIGVENQSNRNISAIKAIRTLRVLRPLKAIRTAKKLLACFQCMVNSLKNVLNVCIVMLLFLFMFAVIGVQLFKGKFHYCTDQTKHTKSQCRGNYYHYTDGHVYNVEVLERRWEQHPYNFDDLPRAMLTLFTMSTAEGWPRILYWSIDATNENEGPMRDYNLAVALYFCIYIVVFPFFFINIFVALIIVTFQEEGDKDIANYQLNRNQRDCIEFALNAKPIHRHMPKDKKSYAYKVWRIVTSTPFEFIIMVLIIVNTIVLMMEYNGQSKDYKDMLQIINITVTILFTVEMLLKVIAFSPRNFIKEWWNIFDLIVVIGSWTDIIITYASINGTSTVSISFFRLFRAGRLIKLLRKGYTIRVLLWTFLKSFQALPYVGLLIGMLFFISAVLGMQLFGQIQSDPTTAIFRYNNFQTFTGALIVLVRCSTGENWPEVMLACLPGRAKCSTKFPDCGSYVAYPYFVIFVFLSTFLMLNLFVAVIMDNFKYLTRDKSILGPYHLDHFLHTWAEFDPEASGRIKHQELCTMLCRIPPPLGFGSSCPMRTAYRRLMKLGIPINGDNTIRFKATLFALIRTSLKIKVREDQHEADAELCQIIRKIWPQVTSRTLERILPQVEHGARHLTIGKIYAALIIYEYYKRYKKQQLREEDEQVRMRTKSLFHRFIDVVRTPIRTGAHKDLEIPTEYPTKQLRSKHFHSHSFKIPRPSLRRSRKRDKMKSKHAVSAKPSDSSVSGENNRSRSLPGLIFESIDDNAGKVQDINLYLANRSSKETDFCIAEVHHEDDEGYLQSEYRNNTDERSQTLDPLLSNRRQGSRFNIYNTSGSNLQPSPLTFEPGRPLHRMIRTTPIGTPKSPQKISIVQSTYNSANNSPTTIHDRYHSGSANNSNNINGGSYSPTRNQHQFKLKLQHEDSNDSCTGSLGLRLQKSGSSCGSTDDDLDLNDAIQFNNLQDLLPVDIPDVTISISDSPYGSTDGLDKQYASDLNGATEYKRLPSNAFWSSVQRNYNKVLSKSSNNSLNNCNGASNLSQDYSNNHTNSTGNNASSRGTNNLHHQRHFSNNHNSTLNHSGHQSDYYKNDYNGIRNDDYDELELNRNLMLSNFSFNSDDLTNISKCTAV
>trinity_TR14170_c1_g1_i1_m.27293|Holiunga_hongkongensis_CaV2
MANDGYHNSLSTLKTGKVSERLRHLVSEKIAAKNAVKQQGFLRGHFRRIWQYSRDKSLCCFPPNNIFRKYARKLVDWTPFEYLVLLTIVANCVVLAMDVPLPDNDSTEISLLLETRAEIGFLIVFCIEAFLIIIAKGFFFHPEAYLRSGWNLLDFLIVVVGLVNAFYVNAASNEIDVKILRVVRVLRPLKLVSGMPSLQIVLRSLLTAMGPLFQISLLVLFVIVIYSIIGMDFFLGRFHTGCRDHRTGQLVTQNHMSPCDSNLNSSGGFNCVINTTQYQFFGICNYKYDGPNYGITGFDHIFMALLTVFQCISLEGWTSLLYNTNNAVGSTFTWFYFLTLIIWGSFFMLNLVLGVLSGEFAKERDRVEKRREYIKLKENQKIERDFLGYLEWMGRAEDLMLGEQRLMDEETTSLRFDARSEIFQLTDKDQVAELAEITLSENPINTKAYATVMRSPKRSYFHMLRRSEKYCRLAIRRAVKSIAFFWIVILLVFLNAITIASEHSGEPLWLKDFREAANIVFVVLFTLELILKLYSLGAILYFSSTFNIFDFAVVIASIIELIVRSVGGPKLGISVFRCVRLLRIFEITKHWKSLSNLVASLISSLRSILSLLFLIGLCIMVFALLGMQLFGGRFNFAQGVPRSNFNDFGHAVLSVFQILSGEDWNEVMYNGIRAYRSSGEFVSYLVSLYFVVLVCLGNYTLLNVFLAIAVDNLTKAQEISKDENEEIQLQKRLSIKRKNYSKDSGCPSAMTDGQYDIDDRPIDSIRTSSLTSFDRRSVPRSTRSTLRIRRISSQSIDDDDTLPTTSNNAIEHSVSRLDDIEFDPNVDNENDNEEPNFRQKRIGSMKMNFQNAHEQPELIIGREAFAQNVPILEVNSLFLFSPQNRFRRFCHYIVHLKHFENFMIGAIIISSGLLAVEDPMNEESDLNYVLRVFDSIFTGIFLIELILKVIDFGFILHHGSYCRNPWNILDMVVVVTAVTSFIYFEIGTENQSNRNISAIKAIRTLRVLRPLKAIRTAKKLLACFQCMVNSLKNVINVCIVMLLFLFMFAVIGVQLFKGKFHYCTDQTKHTKSQCRGYYYHYSGGHVYNVEIFERRWEQHPYNFDNLPRAMLTLFTMSTAEGWPRILYWSIDATNENEGPIRDYNLAVALFFCIYIVVFPFFFINIFVALIIVTFQEEGDKDITNYQLNRNQRDCIEFALNAKPIHRHMPKDKKSYAYKVWRIVTSTPFEFIIMVLIIVNTIVLMMEYDGQSKQYKEMLQIINITVTILFTVEMLLKVIAFSPRNFIKEWWNIFDFIVVIGSWTDIIITYASTNGTSTVSISFFRLFRAGRLIKLLRKGYTIRVLLWTFLKSFQALPYVGLLIGMLFFISAVLGMQLFGQIQSDPTTAIFRYNNFQTFTGALIVLVRCSTGENWPEVMLACLPGQAKCSAKFPDCGSYVAYPYFVVFVFLSTFLMLNLFVAVIMDNFKYLTRDKSILGPYHLDHFLHTWAEFDPEASGRIKHQELCTLLCRIPPPLGFGSSCPTRMAYRKLMKLGIPINGDNTIRFKATLFALIRNSLEIKVREDQHEADHELCQVIKKIWPQVTGRTLERILPQVEHGARHLTIGKIYAAMIIYEYYKQYRKQQLREEDEQVRIRTKSIFHRFIEAVRTPIRTNTHKESDAGIDSHQKHQRSKHFHSHSFKILRPSLRLSRKRDKMKPKKSVSAKPSDSSASGENNRSRSLPGLVFESIDDNTGNVLDFGPYPTNRIGKESDFCVAEVHYGNNEDSSSFEYRQNGERSQTLDPQLAHRRQGSRFNIHNTSGANLQPSPLTFEPGRPLHRMIRTTPVGTPKSPQKISIVQSTYNSANNSPTTIRDHYNGTANLNNNNHTGNNTLSPTRGNHSSKLKLQHEDSNDSITGLPGLRLQKSTSSCGSTDDEYELSDAIPFNNLHELLPIDIPDVTISIPDSPYGSTDGLDKRSPSDNNSFSAYPRLPSPSGSNLSPLYQRGDRFISQYFNNTSMNGNTQEYQSNHKNHVSHTSSFMSNNNHRSLPFSNRNGAAHQSNYDPYRNNYENYGDDRDSTEFNKNYALSNFSFSQDDVANASKCTAV
>evg1108101|Mnemiopsis_leidyi_CaV2
MGCLCTKTQSPDQFEAEKQRPPALCCLYESHPLRKLCIYIARSRPFEIFIYLAIFANCVSLAMYKPMPKSDVDETSSVLDTLEYIFIGIFWVESIVKIIAQGFMCHHGSYLRSFWNVLDFFIVIVGTLSVMSLDTGGIKALRALRVLRPLKFIAGCRPLQVVMNSILMALIPLMNVAVLILFFIIFCAIMGMELFRGQFNQACADMHTEEIPDNYKHPCDETLQMGFMCPQSYNCVDWEGPNEGITTFNHIGLASLTVFQIITLEGWTDIMYWSMDAIGPELPPLFYCNIVIWGAFFMLNLVLGVLAGEFSKQREKIEARKEYLRKKRNDDYKKELEGYELWIREGEKISENEAMKEQRRLGGKNSYDGNHLEDNFDDVSNISERQRNGLSRCWQNLFPSLRERNRLLRERAAKIVKSKSMYWVVMFLVTMNTISVSLKWYGMPEEMDKNMKHVEFVFTFIFIIEMTIRMYGLGIEQYFKSKFNTFDFTVIFASLFEQFYVQFFDGADMGLTVFRSLRLLRLFKVTRYWTSLRNLAAALLNSLKSIVSLLFLLFLFLLIFALLGMQLFGGHFVFAEQVPRVNFDSFLTALLAVFQMLTGEDWNVIMYNAINALGGSNNYKGGICSIYFIVFMVIMNYTLLNVFLAIAVDGLADFEMMNDAEKEDEKKEEAEKDAVMQELHNLDNVSDGDDVSNTRPASIELRNRAQAYRADYPDHADTPISIEDSDMSDEENLPEHDPDNWIGPRSARSWHSDGSRSRRTPRPQTTTVPIVPHRSFFIFSPTNPLRRFCHWIVNLRHFDNFILFIILLSCIMQMLQNPKDLESDNNRFIEYLEYGVTVIFCLEMILRVIDLGFVIHPGSYLRDPWNVLDAVVVLVSILRVAVKAPTVKRLTNVMLSMRSLKSINRIQKLKNVCLCLVKSVGSILNLLLIAILLTFMFSVMGVHMLEGKFFFCTDSSKKTAPECMGSYFAFPSNDAENRKVEERKWQKHFFRFDDVQLAMLTLFTVATFEGWPDVMTNMMDASLKDHGPIENANPALCIYIVVYLVVMSFFMINIFVGFVIVTFQEKGEKDNETSILDRNKRSCIEFSLKVKPQNKYIPNNEEGLRYKLWQVVSSSIYTNLIMFIIFINTIQLMMPYHGMSRDYETGLETVNAILVAVFTVDIILKLAAYGVKQYFLGGSWNIFDFVVLVGSFIDIMVSTWYTDNFMISRLVKMFRAARLIKLLNYGGEMRTLLFVFLKALKSLPHVMFLVMLTFYIYAIIGMQIFGKVIADPDNNPDYVITRYNNFESFENAMILLFRCSTGEAWHAIMRDLTPERAICSDVSSGNKDTNCGSSFSLIYFCTFVITSQFLVVNLFVSVIIDNFDYLTRDMSIVGLHHLNKFVRKWADFDPKASGRIKHEDVIKLLKRISPPLGLGKKCPDRVAYMRMIGMNMPLLQDGTVEFTATLFALVRTSLDIHMPKGVNAVSDMNKQLKGEICRTFPGMRSKLLERVLPVDEPGKEVETVAKIYATLMIQKFYRHLQKKREEEFQKSQQQPLVAGLRIPHELSKPLKRQISGELDLESDDDEYNNISKKPVHSIVSNLFNSVKHKRTDNYNNRSSGSTPRLPHRTSSKDIELGELNNNNSPNLLTVLSTSPSGDI
>TRINITY_DN23473_c0_g1_i6|Hormiphora_californiensis_CaV2
MGCICTKNHSSDQFDGAAEKQREPALCCLYDHHLLRRVCNAIARSRPFEIFIYLAIFANCVSLAMYKPMPKGDVDETSSVLDRLEKFFIGIFWVESIVKIVAQGFMCHHGSYLRSFWNVLDFFIVIVGTLSVMDLDTGGIKALRALRVLRPLKFIAGCRPLQVVMNSILMALIPLMNVAVLILFFIIFTAIMGMEFFRGQFNHACADMHTQQIPDNFMHPCDDEDSGMGFVCPMSYNCTDWLGPNEGITTFDHIGLACLTVFQIITLEGWTDIMYWSMDAIGKQLPPFFYFNIVIWGAFFMLNLVLGVLAGEFSKQREKIEARKEYLRKKRNNDFRNELEGYEAWVKEGERICLNETQTEALKYRGKGVDENHLHDDTSSDYPDTKSRLSKCWSSIFPSLKEHNRRLRERAAKIVKSPAMYWIVMFLVTMNTISVSLKWYGMPEEMNRRMKSVEFVFTFIFIIEMTIRMYGLGVEQYFKSKFNTFDFTVIFASLFEQFYVQFFDGADMGLTVFRSLRLLRLFKVTRYWTDLRSLAAALLNSLKSIISLLFLLFLFLLIFALLGMQLFGGHFVFAEQVPRVNFDSFLTALLAVFQMLTGEDWNVIMYNAINALGGAKNYRGGIASIYFIVFMVIMNYTLLNVFLAIAVDGLADFDMVSDAEKEHEKKEEAEKVRMQRELQDLDNVDVDDCNNSSVRALPYQNDFQSADNLEHSIDIDRHAIEESEDEGEDKPEHNPDNWIGPRSSRVWESDIRAGAGGTPKKQHHTVPIVPHPSFFIFSPTNPLRRFCHWIVNMRHFDNFILFIILLSCIMQMLQNPKDLESDNNRFIEYLEYGVTVIFCLEMILRVIDLGFVIHPGSYLRDPWNVLDAVVVLVSILRVAVKASTVKRLTNVMLSMRSLKSINRIQKLKNVCLCLIKSVGSILNLLLIAILLTFMFSVMGVHMLEGKFFYCTDSSKKTEDECKGYYFAFPSNDAENRKVEERVWDSHFFRFDNVQSAMLTLFTVATFEGWPDVMTNMMDASQKDMGPIENTNPALCIYIVVYLVVMSFFMINIFVGFVIVTFQEKGEKDNDSELLDRNKRSCIEFSLKVKPQNKYIPNNVQSLRYKLWQIVSSNFYTNLIMFIIFINTIQLMMPYNNMSDEYEYALEIVNLMLVAVFTIDILLKLAAYGVKQYFLGSSWNVFDFVVLVGSFVDILVSTWYKNNFMIVRLVKMFRAARLIKLLNYGGEMRTLLFVFLKALKSLPHVMFLIMLTFYIYAVIGMQIFGMVEANPDAPSDYTITRYNNFASFQMAMIILFRCSTGEAWHAIMRDLTPERAQCGKNSEGEAPDSNCGSKFSEAYFCTFVITSQFLVVNLFVSVIIDNFDYLTRDMSIVGLHHLNKFVRKWADFDPKATGRIKHEDVIKLLKRISPPLGLGKKCPDRVAYMRMIGMNMPLLQDGTVEFTATLFALVRTSLEICVPDGINEVSKKNQELKDKICKTFPGVRPKLLERVLPIHEEGKEVETVAKIYATLMIQKFYRHLQKKREEEFQKSQQQPLMAGLRIMHELSKPLKRQISGELDLDSDDDEFNNPHKKPSHLGLIKRVMNSMKDSTSTTTLGGSSPRLPNRTSPSRDIELADMNSPNLLTGDI
```
