## Supplementary Data 2 for "Mint/X11 PDZ domains from non-bilaterian animals recognize and bind Ca_V_2 calcium channel C-termini *in vitro*"

```
>NP_001154.2|Homo_sapiens_Mint1
MNHLEGSAEVEVTDEAAGGEVNESVEADLEHPEVEEEQQQPPQQQHYVGRHQRGRALEDLRAQLGQEEEERGECLARSASTESGFHNHTDTAEGDVIAAARDGYDAERAQDPEDESAYAVQYRPEAEEYTEQAEAEHAEATHRRALPNHLHFHSLEHEEAMNAAYSGYVYTHRLFHRGEDEPYSEPYADYGGLQEHVYEEIGDAPELDARDGLRLYEQERDEAAAYRQEALGARLHHYDERSDGESDSPEKEAEFAPYPRMDSYEQEEDIDQIVAEVKQSMSSQSLDKAAEDMPEAEQDLERPPTPAGGRPDSPGLQAPAGQQRAVGPAGGGEAGQRYSKEKRDAISLAIKDIKEAIEEVKTRTIRSPYTPDEPKEPIWVMRQDISPTRDCDDQRPMDGDSPSPGSSSPLGAESSSTSLHPSDPVEASTNKESRKSLASFPTYVEVPGPCDPEDLIDGIIFAANYLGSTQLLSDKTPSKNVRMMQAQEAVSRIKMAQKLAKSRKKAPEGESQPMTEVDLFISTQRIKVLNADTQETMMDHPLRTISYIADIGNIVVLMARRRMPRSNSQENVEASHPSQDGKRQYKMICHVFESEDAQLIAQSIGQAFSVAYQEFLRANGINPEDLSQKEYSDLLNTQDMYNDDLIHFSKSENCKDVFIEKQKGEILGVVIVESGWGSILPTVIIANMMHGGPAEKSGKLNIGDQIMSINGTSLVGLPLSTCQSIIKGLKNQSRVKLNIVRCPPVTTVLIRRPDLRYQLGFSVQNGIICSLMRGGIAERGGVRVGHRIIEINGQSVVATPHEKIVHILSNAVGEIHMKTMPAAMYRLLTAQEQPVYI
>NP_001340717.1|Homo_sapiens_Mint2
MAHRKLESVGSGMLDHRVRPGPVPHSQEPESEDMELPLEGYVPEGLELAALRPESPAPEEQECHNHSPDGDSSSDYVNNTSEEEDYDEGLPEEEEGITYYIRYCPEDDSYLEGMDCNGEEYLAHSAHPVDTDECQEAVEEWTDSAGPHPHGHEAEGSQDYPDGQLPIPEDEPSVLEAHDQEEDGHYCASKEGYQDYYPEEANGNTGASPYRLRRGDGDLEDQEEDIDQIVAEIKMSLSMTSITSASEASPEHGPEPGPEDSVEACPPIKASCSPSRHEARPKSLNLLPEAKHPGDPQRGFKPKTRTPEERLKWPHEQVCNGLEQPRKQQRSDLNGPVDNNNIPETKKVASFPSFVAVPGPCEPEDLIDGIIFAANYLGSTQLLSERNPSKNIRMMQAQEAVSRVKRMQKAAKIKKKANSEGDAQTLTEVDLFISTQRIKVLNADTQETMMDHALRTISYIADIGNIVVLMARRRMPRSASQDCIETTPGAQEGKKQYKMICHVFESEDAQLIAQSIGQAFSVAYQEFLRANGINPEDLSQKEYSDIINTQEMYNDDLIHFSNSENCKELQLEKHKGEILGVVVVESGWGSILPTVILANMMNGGPAARSGKLSIGDQIMSINGTSLVGLPLATCQGIIKGLKNQTQVKLNIVSCPPVTTVLIKRPDLKYQLGFSVQNGIICSLMRGGIAERGGVRVGHRIIEINGQSVVATAHEKIVQALSNSVGEIHMKTMPAAMFRLLTGQETPLYI
>NP_004877.1|Homo_sapiens_Mint3
MDFPTISRSPSGPPAMDLEGPRDILVPSEDLTPDSQWDPMPGGPGSLSRMELDESSLQELVQQFEALPGDLVGPSPGGAPCPLHIATGHGLASQEIADAHGLLSAEAGRDDLLGLLHCEECPPSQTGPEEPLEPAPRLLQPPEDPDEDSDSPEWVEGASAEQEGSRSSSSSPEPWLETVPLVTPEEPPAGAQSPETLASYPAPQEVPGPCDHEDLLDGVIFGARYLGSTQLVSERNPPTSTRMAQAREAMDRVKAPDGETQPMTEVDLFVSTKRIKVLTADSQEAMMDHALHTISYTADIGCVLVLMARRRLARRPAPQDHGRRLYKMLCHVFYAEDAQLIAQAIGQAFAAAYSQFLRESGIDPSQVGVHPSPGACHLHNGDLDHFSNSDNCREVHLEKRRGEGLGVALVESGWGSLLPTAVIANLLHGGPAERSGALSIGDRLTAINGTSLVGLPLAACQAAVRETKSQTSVTLSIVHCPPVTTAIIHRPHAREQLGFCVEDGIICSLLRGGIAERGGIRVGHRIIEINGQSVVATPHARIIELLTEAYGEVHIKTMPAATYRLLTGQEQPVYL
>NP_113967.2|Rattus_norvegicus_Mint1
MNHLEGSAEVEVADEAPGGEVNESVEADLEHPEVEEEQQPQPSPPPPAGHAPEDHRAHPAPPPPPPPQEEEEERGECLARSASTESGFHNHTDTAEGDVLAAARDGYEAERAQDADDESAYAVQYRPEAEEYTEQAEAEHAEAAQRRALPNHLHFHSLEHEEAMNAAYSGYVYTHRLFHRAEDEPYAEPYADYGGLQEHVYEEIGDAPELEARDGLRLYERERDEAAAYRQEALGARLHHYDERSDGESDSPEKEAEFAPYPRMDSYEQEEDIDQIVAEVKQSMSSQSLDKAAEDMPEAEQDLERAPTPGGGHPDSPGLPAPAGQQQRVVGTPGGSEVGQRYSKEKRDAISLAIKDIKEAIEEVKTRTIRSPYTPDEPKEPIWVMRQDISPTRDCDDQRPVDGDSPSPGSSSPLGAESSITPLHPGDPTEASTNKESRKSLASFPTYVEVPGPCDPEDLIDGIIFAANYLGSTQLLSDKTPSKNVRMMQAQEAVSRIKTAQKLAKSRKKAPEGESQPMTEVDLFISTQRIKVLNADTQEPMMDHPLRTISYIADIGNIVVLMARRRMPRSNSQENVEASHPSQDAKRQYKMICHVFESEDAQLIAQSIGQAFSVAYQEFLRANGINPEDLSQKEYSDLLNTQDMYNDDLIHFSKSENCKDVFIEKQKGEILGVVIVESGWGSILPTVIIANMMHGGPAEKSGKLNIGDQIMSINGTSLVGLPLSTCQSIIKGLKNQSRVKLNIVRCPPVTTVLIRRPDLRYQLGFSVQNGIICSLMRGGIAERGGVRVGHRIIEINGQSVVATPHEKIVHILSNAVGEIHMKTMPAAMYRLLTAQEQPVYI
>NP_113968.1|Rattus_norvegicus_Mint2
MAHRKRQSTASSMLDHRARPGPIPHDQEPENEDTELPLESYVPTGLELGTLRPDSPTPEEQECHNHSPDGDSSSDYVNNTSEEEDYDEGLPEEEEGVTYYIRYCPEDDSYLEGMDCNGEEYLAHGAHPVDTDECQEAVEDWTDSVGPHTHSHGAENSQEYPDSHLPIPEDDPTVLEVHDQEEDGHYCPSKESYQDYYPPETNGNTGGASPYRMRRGDGDLEEQEEDIDQIVAEIKMSLSMTSITSASEASPEHMPELDPGDSTEACSPSDTGRGPSRQEARPKSLNLPPEVKHSGDPQRGLKTKTRTPEERPKWPQEQVCNGLEQPRKQQRSDLNGPTDNNNIPETKKVASFPSFVAVPGPCEPEDLIDGIIFAANYLGSTQLLSERNPSKNIRMMQAQEAVSRVKRMQKAAKIKKKANSEGDAQTLTEVDLFISTQRIKVLNADTQETMMDHALRTISYIADIGNIVVLMARRRMPRSASQDCIETTPGAQEGKKQYKMICHVFESEDAQLIAQSIGQAFSVAYQEFLRANGINPEDLSQKEYSDIINTQEMYNDDLIHFSNSENCKELQLEKHKGEILGVVVVESGWGSILPTVILANMMNGGPAARSGKLSIGDQIMSINGTSLVGLPLATCQGIIKGLKNQTQVKLNIVSCPPVTTVLIKRPDLKYQLGFSVQNGIICSLMRGGIAERGGVRVGHRIIEINGQSVVATAHEKIVQALSNSVGEIHMKTMPAAMFRLLTGQETPLYI
>XP_006241082.1|Rattus_norvegicus_Mint3
MEFLPEPQHPPGPPTMDLEEPKGPEVPSEDHPSNTQWALGPRGPDTLSEMELDTSSVRALVQQLEALPSDLGGQFPDGAPCPLHIATGQGLATQENLDAGGLLSAEAGGDNLLGLLRCEASLPAQSVPPDPAQAAPRLLQPPEDPGGDPGWMEGTEPADNRSSSSSPELWLETAPLVTHRDPPVGTQSQETLASCPAVSEVPGPCGQEELMDGVLFGAKYLGSTQLLSERNPPPSTRMGQAQEAMDRVKAPEGETQPMTEVDIFISTKRVKVLAADSQDALMDHALQTISYIADIGPVLVLMARRRLAKRTTSQDRQRQLYKMLCHVFHSEDAQLIAQAIGQAFSIAYSQFLQENRIDPSQVGMQPSASASHPHNGDLDHFCNSQNCREVCIQKRPGEGLGVALVESGWGSLLPTAVIANLLHGGPAERCGALSIGDRVTAINGTSLVGLSLAACQAAVREVRRHSSVTLSIIHCPPVTTAVIHRPHVREQLGFCVENGIICSLLRGSAAERGGVRVGHRIIEVNGQSVVAMPHARIIQLLTETREIHIKTMPAATYRLLTGQEQPVYL
>XP_004949208.2|Gallus_gallus_Mint1
MNHLVGPPDGEVSEEPANGAVNESVEADLEHSEVEEEQRYASHYPRHTNSSQGGLSGQEEEGMLARSASTESGFHNHTDTAEGDVIATVEDSYDTERVQENEDESAYAVQYRPESEEYTENAEAEHGEAIHNRTLPNHLHFHSIEHEEAMNAAYSGYVYTHRLFHRGEDEQYAEPYADYGLQEHVYEEIGDTPDLDAREGIQLYEREREEADNYRKEALGARLHHYDERSDGESDSPEKEAEFAPYPRMDSYEQEEDIDQIVAEVKQSMSSQSLDKAAEDMPEAEQSLEHAHALAGGGHESNNSQLPPGSRVTSSSGETVQRYSKEKRDAISLAIKDIKEAIEEVKTRTIRSPYTPDEPKEPIWVMRQDISPTRDSDDQRPLDGDSPSPDSSSPRGAESSSRQHHQDVCSTAEPSTKKESRKSLASFPTYVEVPGPCDPEDLIDGIIFAANYLGSTQLLSDKTPSKNVRMMQAQEAVSRIKMAQKLAKSRKKAPEGESQPMTEVDLFISTQRIKVLNADTQETMMDHPLRTISYIADIGNIVVLMARRRMPRSNSQDNVEASHPSQDGKRQYKMICHVFESEDAQLIAQSIGQAFSVAYQEFLRANGINPEDLSQKEYSDLLNTQDMYNDDLIHFSKSENCKDVYIEKQKGEILGVVIVESGWGSILPTVIIANMMHGGPAEKSGKLNIGDQIMSINGTSLVGLPLSTCQSIIKGLKNQARVKLNIVRCPPVTTVLIRRPDLRYQLGFSVQNGIICSLMRGGIAERGGVRVGHRIIEINGQSVVATPHEKIVHILSNAVGEIHMKTMPAAMYRLLTAQEQPVYI
>XP_015134474.1|Gallus_gallus_Mint2
MANRKRQSTTASMLDHRARACPTSSHNREPENEESDLPVEDYPAKEAELATIRQGSPTPLEHECNDHSGDGDSSSDYVNNTSEEEDYDEGLPEEEEGITYYIRYCPEDDSYLEGMDCNGEEYAANEEHHIETDECQEAVEEWSEGKIQHQDENEVTDRQEWQEGQDNGIQVLEDEASSLEIQDQDENIQYCQSEGGYPDYYPAEANGNSQGISPYHSRKEDAELEEQEEDIDQIVAEIKMSMSMSSINSTTEMSPEHTGTENMAHDYKETCSKGEAVHSANRHEGRPKSLNIPSASKHGGDVPRGFKAKSRTPEDRQKWPQEQMCNGLEQPRKQQRSDLNGPVDNNNTPESKKVSSFPSFVDVPGPCEPEDLIDGIIFAANYLGSTQLLSERNPSKNIRMMQAQEAVSRVKRMQKAAKIKKKATSEGDSQALTEVDLFISTQRIKVLNADTQETMMDHALRTISYIADIGNIVVLMARRRMPRSASQDCIETTPGAQEGKKQYKMICHVFESEDAQLIAQSIGQAFSVAYQEFLRANGINPEDLSQKEYSDIINTQEMYNDDLIHFSNSENCKELQLEKQKGEILGVVIVESGWGSILPTVILANMMNGGPAARSGKLSIGDQIMSINGTSLVGLPLATCQGIIKGLKNQTQVKLNIVSCPPVTTVLIKRPDLKYQLGFSVQNGIICSLMRGGIAERGGVRVGHRIIEINGQSVVATAHEKIVQALSNSVGEIHMKTMPAAMFRLLTGQETPLYI
>XP_418188.3|Gallus_gallus_Mint3
MESTMDFQPALDLPAMDTEEGQHVAPQPTAAEGQLEGPTFSGTAVDQQRSAEPGSGPASATNLNSGDERSGLCRNSGREMEEEAVTTGPQGPTDWRLRAGSTSRDTGPPRTPSSGTMELDEAPEEEPSEMQGLLAQLETLNPSLCDAPKTAPGVGERGYAECRGECQPCPLHVATGRGLAVRPCCAQHSARSRPCHGLLFAEADREDLLNLLCYEGGLPEPDTETPLTRSEVLTGTKLEMLQTPEEHSAADAPGGLGSSEERPSGSWICGDGLSEDKPTCEGSRDSSPEPAWTELSPAVTPEKERPPQSSVTNKESPSSCLAFKEVPGPCDPEDLLDGVIFGAKYLGSTQLVSERNPPTSVRMAQAQEAVDRIKAPEGESQPMTEVDLFVSTQRIKVLTADTQEAMMDHSLQTISYIADIGSLVVLMARRKLPRRAEAAEEKRLYKMICHVFHSADAQIIAQAIGQAFGVAYQRFLEANSIDPSELSPRQYSRALEDQEQHNAELTHFSRQENCKDVYIRKQKGEILGIAVVESGWGSILPTVVIANLMHGGPAERSGELSIGDRLMSINGTSLVGLPLTTCQSIIRELKHQTEVMLNIVHCSPVTTAVIRRPDSKYQLGFCVENGVICSLMRGGIAEKGGIRVGHRIIEINGQSVVATPHEKIIQILTQAVSEVHIKTMPASTYRLLTGQEQPVFL
>XP_001343372.1|Danio_rerio_Mint1
MSHQEAPHGQELREAAEADLERRGPEGQQPPSSHRRRHNNGDGSSRSNRSRNHGTENNHHQSQHQGAPRYRRCEGSNGGTNRTHAARRPEEEGDAEQQTIQQPIPRPAVTRYRRQGDNEARLRAQQQRQRQRERQQRDAERAEQHRLEQQQQLLSPTQTMLPTREPEEAEEDEGDGSSALARSASTESGFHNHTDRAEGDAVMVLEAEPEDENTYGIPLRPEAEEYTESAESEQQHGGPAYLQPQYPPQPPPLPREPLPNAERPLEAETLNPNYSSYVYTQPMYHNPTEAGEAHEGGATEDEQYSEPYVDYTLQEHVYEEITDAPLSRAEGQTPQQQRPEFRLFERDLYQQQEAVGSRLHHYDERSDGESDSPEKEAEFAPYPRADSCEQDEDIDQIVAEVKESLSSQSLDRIAMGLNKDGDKEEDWPESESHGQLNDNNPLEPVSEGELPRSPSEDQAPVIRSSREKRDAISLAIKDIKEAIEEVKTRTVRSPYTPDEPKEPIWVMRQDLSPTAESDLQPSLGADSPGSGSTSPQGAESSSHQMMSQEGSDSFESPSPAGKESRRSLASFPTYVEVPGPCDPEDLIDGIIFAANYLGSTQLLSDKTPSKNVRMMQAQEAVSRIKTAQKLAKNKKKAPEGDAQPMTEVDLFISTQRIKVLNADSQETMMDHPLRTISYIADIGNIVVLMARRRMPRSDSQENMEASDPAQDEKRQYKMICHVFESEDAQLIAQSIGQAFSVAYQEFLRANGINPEDLSQKEYSDLLNTQDMYNDDLIHFSKSENCKDVYIEKQKGEILGLVIVESGWGSILPTVIIANMMHGGPAEKSGRLNIGDQIMSINGTSLVGLPLSTCQSIIKGLKNQSRIKLNIVRCPPVTTVLIRRPDLRYQLGFSVQNGIICSLMRGGIAERGGVRVGHRIIEINSQSVVATPHEKIVHILSNAVGEIHMKTMPAAMYRLLTAQEQPVYI
>XP_002662889.2|Danio_rerio_Mint2
MAQRKRPGINSGMATEPHAPAPRSCPAPYPDPEHPEEEYEEHHDPEVTQHSYHNQEEADLTDSRPTTPTTPDHAHRDYHSHPDSLDGDSSSDYVNNTSDEEEDDFDEGLPEEDEGVTYYIRYCPEDDSYLEGMDCNDPEYVHPDGRMEPPPDTDECQEAVEEWVEGEDDAQGDEDDDDEEEDDDDDDGEVRCEVLEQDSDQQLYDGRPEPVLDHHHHQHYTDPHQEQLPPPIEDQEVKDVESSERYCPDQEEEPQVGRDREGYAGDYYATEDNGNSVRASPYRGHKGTEGETGEEAEEDIDQIVAEIKMSMSMGSLSSGTDQSPEELAPDPAPSGYQPETRSKPEPAPAPYPQPHRHDGRPKSLNIPPARHNPELQRNFKVRPHTPEDRQRWTQDQVREQMSNGAEQPRKQQRSDLNGPLENNNVTEPTKKTASFPSFVDVPGPCEPEDLIDGIIFAANYLGSTQLLSERNPSKNIRMMQAQEAVSRVKRVQKAAKIKKKASPEGDAQTLTEVDLFISTQRIKVLNADTQETMMDNALRTISYIADIGNIVVLMARRRMPRTASQDCIETTPGAPEAKKQYKMICHVFESEDAQLIAQSIGQAFSVAYQEFLRANGINPEDLSQKEYSDIINTQEMYNDDLIHFSNSDNCKELQLEKQKGEILGIVIVESGWGSILPTVILANMMNGGPAARSGKLSIGDQIMSINNTSLVGLPLATCQGIIKGLKNQVQVKLNIVSCPPVTTVLIKRPDLKYQLGFSVQNGIICSLMRGGIAERGGVRVGHRIIEINGQSVVATAHEKIVQALSNSVGEIHMKTMPAAMFRLLTGQETPMYI
>XP_003199465.1|Danio_rerio_Mint3
MAEDFLYSEGLELEQSSQPAASNSQAEASVHDAHLTPNVCGYSTNVPEFTNHRENLQSPELEDLDSYNLIEPPPLDWRSDSSSDAGSVAELEICSVGDFEAHESFNTELNEDVLSAEFDHGAQHLSEAPDKTEDLLVQEMCEIRPEISVCQSQDAPQETHKSYAGDRDRSCLNPEMKIGKIREKENDIDHSHIQSLLTQLHLFKPSTSFDNAAAFTLDHETLHTTAESTASSSQELELSAQSACAHSDRDAPEALLFSHEYQKDLLQLLEEPEPEELRTAPEFVHTRLVTPEHQSSLRRQSSDADEVISMSQSQDAWHKHLQDEFLVSGVAEDDQWMQSEGLSANQSVSPNNDLDAETQPPYKNVPGPCDPEDLLDGVIFGAKYLGSTQLQSEKNPSTNARMAQAQEAVDRIKAPEGESQPMTEVDLFISTQRIKVLSTDTQEAMMDHSLQMISYIADIGNILVLMARRKPAGRKSADSTDSSAAPPKKCWMICHVFSSEDAQIIAQAIGQAFGVAYQQFLYTNGIKACDLKPGEYSDYLGTQELYNGDLVHFSRSENIREVCITKKAGEILGLAIVESGWGSILPTVVVANLLHGGPAERSGELSIGDRIMSVNGTSLVGLPIATCQSIIRDLKNLSMIKLSIVHCPPVTMAIIKRPDPKYQLGFSVEDGIICSLMRGGIAERGGIRVGHRIIEINGQSVVATPHEKIINILSNAVGEIHLKTMPTSTYRLLTGLDQPVFL
>XP_019626906.1|Branchiostoma_belcheri_Mint
MSSTKMADSGGGHRGNRRKNTGKRGAKQNTDMTKGAGIGSRAGRRGKGRQRGGKGSQQNHEEDGQLTNEQPVFNGGNGNDITTEATSHSEPEEVVMDSASREGASSHDPEPTEDAGVTNGLDENDSTEADLDRNLATEKKSAAEGRPGSKENQSPRHRVRGEIDPELESDHSVYEDAKEPDQDNTDNLEDNTSEDGEVAESEGPGTEQEEDGSQTIEQAEEDVHQDEEVEGDRSEPEQEVEGQGSEAEGEGLEEEEEVEGQGSEPEDAQQVQDTDDPNAPGEEEVEEEEEDEEMPEEEAVVENDEPEDSIQTVGSEENADEVEEDEEEEEEEEEEEEGEIEEEEEEEEEEEEEEVEENGEEEDYDNGADKKEEEEVPPEENEDEGSTETTVAQKQPEAESDPAVPHEDSENVTVQQDATGDVLTAACSKLVSEAGTGNPVDADSRYRGDRAFINIELLKSESRRKHPGRRGHRDEYEEDAAEEDQLPQEECKDLQDDEEELDREVESYTQEDLHDHMGRRLPGSLEDRSPVKTQVQREAISLALKDIQNAIAQSKKVTSPYSPEPPSEPVWVMREPTPTPEDDKTPDTDEEIERAFREAQIQRERQARERLERGVEEPLPPRRPNRSDLNAPMEPKTMRQSSRGYHNEGPQEVEDLIDGITFAARYLGSTQIWSDRNPSKNVRMLQAQEAVSRIKRIHDPPGKSPPHKVVVPEDETQPSTEIDLSVSTEKIQVINATSQEVMMDHALRTISYIADIGTILVIMARRRPPRPQHEPGTEVTAGHRDKKQHKIICHVFEAEEAQLIAQSIGQCFQVAYQEFLRANGITEDHLSQMDYQEILNSQEIFHEDLEVFSNSENAKEVVIDKPKGEIMGLVIVESGWGSILPTVIIANMMHGGPAERSGKLNIGDQLMTINDTSLVGLPLHTCQGIIKGLKNHGKVRLNIVQCPPVTTVLVKRPDIKYQLGFSVQNGIICSLMRGGIAERGGVRVGHRIIEINGQSVVATAHEKIVSMLANSVGEIHMKTMPQSMYRLLTGQEQPIYI
>XP_026694928.1|Ciona_intestinalis_Mint
MEEPLADFTEKLGGVLINDNESVEVLNNNEEENLLNTTVDSENNIDEVETVAQDELNEDEVSENEYLLETETSDVVYTDTSDVKSKLCSDPDEHDNLHGLARQYDSLNLSEAKLTKECFDETPDEIESVDNNVSINDEIYEKNENADILIQPEAKLVEQYSPMKTVQPVELTSLPTIIPFNNIEQPEDSPWQLQQTVAKNPDYVQNSEPTVQHDSPAQESSDIWAKQEVNGHDERPMFELMPNVPVKRISYDCDSCAGVEDIEAAVQQAKIDSNHEPVADDPWVKMAPTKTTSISAPSTSVQPTKSIESAVPRSESAHHIKEDAPTPTQTPHNPVLNVPGPCEAEDLIDGIIFTANYLGSTQLHSEKNPGKTARMLQAQEAVNRIKAPEGESQPSVEVDLFVSIDRVKVLNADTQETMMDHTLRSISYIADIGTLLVVMARRRLPKNDSEEPKLMREPKPSRAYKVICHVFTSGDARIMAQAIGQAFSVAYQQFLTSNGIEPQTLTPAAFNELLDMQEMYHDDLVHYSRRENVKDVWIEKTKGEALGVVVVESGWGSIVPTVILANLQHGGPAERSGKLSIGDQIMSVNSTSLVGLPLTTCQSIIKGLKGQSLARLNIVSCPPVVTVLIKRPDLKYQLGFSVQDGIICSLMRGGIAERGGVRVGHRIIEINGMSVVAIPHERIVHMLVSSVGEIQMKTMPAMMYRLLTGQEHPVYI
>XP_039270048.1|Styela_clava_Mint
MNTVADDQPDPVAGDEESVIDHNEVIASQENLIIPEELEKTKDEPFENNVNVEIAQTNSQTFEESKVRSDINMTFVATGATNAIDYEDVLKSALGKISVLDNACEDNLHGLSIESSAEHGTATENVSSQNVENDGSYDSDTLDGKTDRINPFNLAGKQSVMPQSPEHNKSIGKFMPLESFGNDEIAGSFIQHGNDATFDHASEIVNAKDESFSNHSENKSASSSQHKEMKNHLENHPSYSTPPIASTSDPWVKLPSDPVTENESSQISEKVSDSENVQDSLSSSQNSINNSDIGLKKAPAIENSVSLNPLVLDIPGPCEPEDLIEGIIFSANYLGTTQLASNRNAAKNTRMLQAQEAVNRIKAPDGESQPTVEVDLFISTSKIKILNADTQETMMGHTLRSISYIADVGDLLVIMAKRHSSNDENPDDENASRKEPNKRQRIICHVLSSSDSHLIAESIGQCFNVAYQQFLQSNCIEPQNLTQADFNKLLDTQEMYHDDLVHYSKQENVKEIWVEKKKGEAMGIAIVESGWGSIIPTVILANLQHGSPIERNGKFSIGDQIMAINSTSLVGLPLLTCHSIIKGLRNQTLVKLNIVSCPPVVSVLIKRPDLKHQLGFSVDNGIICSLMRGGIAERGGVRVGHRIIEINNQSVVATPHDKIVQMLVTSVGEIQMKTMPAAMYRLLTGQEQPIYL
>pfl_40v0_9_20150316_1g7993.t1|Ptychodera_flava_Mint (https://marinegenomics.oist.jp)
MVEPKRGQTVTSLSNMADIDGSGYPNDGTSEKDEILTSTKPDSYSAVMEDQAQDSQFEDAESDYTPLHSPVKTPIHAVQDEDSRDSGINHSESGSDRPEKQDLPESQYEDAEMDSNADPEEDNEPIESNGQSHIVDGFDQAKDMHDNGEYRDGDDRVYTENDAPEENRIHANLLEERYSENIISGLDVSGVNEGSQDIPESQPEDESSMLVAVTMGSGDSEEGADRSEEEVVEKYEEEEMHENYADDHYGDESEQFHEEDQFYEPKEAADVEGYVEENGEDIGLQPEASYYAEQTVQESGPTLLDSEVSDLPEDHSVVVPETSEREGFTETHLDNIPKEGSLLHPEAELLVDTKVKEEVKTIVLQKEDLREFESDLLHTDTDTTDTQNFIEQLDIQLNLGRQMHYEHKPSMDLLDSNFEDAPESNIYPEGRHYEEPDNKLISDIDLLGDSVQPSHFAVEPADLDQKIQENLHIIASRSSQGAKTDSLPKTETGQFSDDLIEDNVIIETKASRNTSPQKKKAQETLLDRDFSPLETTPKPVPKTYTNFDDIPVGVAYNYVPPSPNQDDSIEADRDRRIKPVTGPVKKKPQGDVGVRKGRGRGLDKQRQTPQQQGRTGGRGQYSVPKGNVQKMHNSEPRTLSSQPSPSVPQDPRRQPVQSAEAKRTKGNPLMKQKDSREGNYFVPIDGVEQEDATLPKQEVRRTADVPGTAVRVNRQMGQPKTSPPTDPRTTQQQKRPVRMAGQPARRGPVPKSGSAKETMIGTSVTSDMTTAGRGERKSGATENLSGRRDSWDDRRVTSAERLATSGMSPVGREDRNIASQQLVNVQGRQQGNVTNKDYQSSNRQHLSAPSESNQTNDEVPKRPVSPGIARRQPPPPDNISQAQSRRYAEYGTSSHTKSQPKEYEYPESLDLENESRHSSGCTSPYHQPKQSSQAHHHVKESPIKTHSHNGHGFEQTESEHQPVCTCGQVVYDDIAESQAYLIERNKKKVAQRAAELQAKRDEEDKTHRGDSKDEVHLRPTNRRRNSYELANRDISPTQEKDGERYGERFRPDMSGRPATSKKDLEEPATSARRYKLVDIEGVSKDTRDTQLSGLDHAKLAKLADRELADMERSRAVRDRSQQQARQAYATSQVSPKKNPVSPLQGSPKPHSPQKQITSKTASPARSGTSVSSSPTKTLPSQSSSANSPAKSTSSVEGVKKGVAYGQPLYDKTGLRLSGIHSLDLSGDIGQDRPEEDQFMDADESDEEYDSISRDREDSGRYEDADRGDQQIIGEGAITNTMTEIQAAISQSKNMLLKSPTFYVEKEPEEPVWVLRPFYAKKQLQDEERRRQEQERERQREAVRQEQRGHNRSPTSLGSSDDDLHNRNPQGYLRKQESDDEDDDVEQKPLMSTSDYETGSSSHDHIHSEECYLRNPRPRETFQTYRQVNEHNIPVPNISFHMHRSGFDIGIGQNLKVRGPHDPPVLEHGIIYPAGYLGSTQLICNKPPSKKVRMQQAQEAVSRIKAPEGETQPSTDVDIFISTERVKVLNADSEETMMDHPLKTISYIADIGNLLVIMARRRSYATTLDEAMEESGIAMGDQVSALPRGPKKIICHVFETEDAQLIAQSIGQAFSIAYLNFLKENGIDDPSVTEMDYGEVLSSQEIYGDDLMLFSNKECEKEILIEKERGEIMGVVIVESGWGSLVPTVVIANMSPFGAAARSGKLNIGDQIMSINGTSCVGLPLTTAQQNIKSLKNQCLVKFNVVSCPPVTQVIIKRPDVKYQLGFSVQNGTICSLMRGGIAERGGVRVGHRIIEINGMSVVATAHEKIVDILATAVGEIHMKTMPLSMYRLLTGQEQPLYL
>SPU_027064.3b|Strongylocentrotus_purpuratus_Mint(http://legacy.echinobase.org/Echinobase/)
MMARREQSQFDDAMEDAESDMLNPKSLSSSDPLDPTPYIHRNGHLSSGREMEEQHDGTNGELPESDTAEEEVQEERTEDEWNGHHENADEARMEPKQPLSPEEDGQDEYGDTFFIDQDETGMQGIGFGSTYQYSEGDDGTREGTEDSGQGQIRDDLTESDKDKDYLDDVTQENRGVVYDRDDQYEDSGVVDDNGMMDGEGGMQGYEAEEDHAEGEDRFEEVDIRYGYMDGGYMERQSYSEKRQYVEDNPAYNGSEQDYEADQEFREKGAAFQEYTESDLPDHIPASGDKSNEESKEDGKFEEEEENKEHVNQYSDSENLRIGEHSPMTGDYVIVDRDTLAPEENSRYAASDSAEADQEDQLLVQQEDFEYRNTSSGDKKSEILSLDILQDRLRNQRDEAKPHPFRLDDLGESRDALRAEPGSQERMETGLEKMIQGQVQPRRSPQPPSSPVRDTKESRNKVPRRPAPGAAQSVQRNPAVMSSSKVIHQQSPRDIAPVPHHKTPSPGRQEIENERDNTGKGEFTSQRSSRPMAKAPREGGGMQESRIKTEGSRRLAGGERQRTMPLPGGAQPVSVLKTRLREELREMYEIEKNLASTSIQPEMNRTHNSNPKRLGGGVESPRDGSLSNRHNAEYASVSSLSSAGPPNQTSPTHRMKYSQESLPSREMSRSPSSSPEKMRSARPGQREQPRNNSNANHLDLDAVVRRSRPNSRQHDPSKRYSYEIEEKSDTTSGEVVFDDIAECGAYLEEKDAKPSPIKIKNRQGKSPSGDVDEFSSSSRGRRSSYELANRSSSEDEENEAEVNQKTDNKEELGTQGGNLLGGIGPRGPGMNSSLLSQLAERELANLRNSYKKPQEEPQELPQESQSVTSDTSSTTSSTPHEGQPPLPKLSPLEYDAVGFRLAGHAGIGESTLNLSAAQPQQLHPEADQFSDAEEDGSEPVYQQRPNTTITPSHSFEQDYSSPMYRKRPLEDYYQNTSPVSPQQYSQQPDATPTEQVDVDAAMKELHSALNSSKSKLMKTPSFYTPEEIPVWIRQPDAARRHEEDQKKSRVLEDRRRRNEEMRRSHVQQRQEYMKRRDPQCYVRNEDDEEGEDEDKGLMSEPEQKMGAPDFTNRPQPKEPETMRAPDLPPTTGKIREALGRGIIYPAAYLGSTQLVTTKQPTKKVRMQQAQEAVNRIKSPDGEEQPSTEVDLAISNERIRVLNADNQVSNMQETMMDHPLKTISYIADIGNIVVIMARRRQITRTLDEAMEESGVMLDAEGRRQPRKIICHVFETEDAQLIAQTIGQAFALAYLEFLKANGIEDPHAQEIDYHDVLNSQEIYGDDLMLFSNKECEKEVLVEKERGEIMGMVVVESGWGSLIPTVVIANMSPFGAAARSGKLNIGDQVMSINGTSLVGLPLQQCQQTIKGLKSQCLVKFNVVSCPPVTQVLIKRPDTKYQLGFSVQNGIICSLMRGGIAERGGVRVGHRIIEINGSSVVATAHEKIVEMLSTSVGEIRMKTMPLSMYKLLTGQEQPVYI
>XP_022086962.1|Acanthaster_planci_Mint
MARRDAAQFDDAFEDAESDLVNPKSTLDPHLHMDTITSSIRSNGELPESEKSESQCGEEIGPEEMNGALEGEDDQMEGYYENEEDSCLPRDDFHQQLDENNYYVEPADQFHTGEDMTESDNDREYQGEVGTEEGDIIGGEGHYAEDQPQDDQQLPLDRGEESPREGEEAEEDNIGAEGEGDLGRDTRVEGMQYLSEDEEEVEGEDFFEEVEDFYLGGEPQLKQRFALEEELPQSEQAESDSYEKAPLDSFSNPATQYGQSGATDAYKSRHEPDELYEVDDQLGTTEQGGGALYDIESYGVEPATTRDITDQSQSDSAEADQEEFSPALNDRCYPIEPPVDESLNQEQQVDDMLDVNKDSTKENKFVNVVHPNVSRFPEWRAEPPTNAPKVDSDSTRKPARQLASNQEGIPPNTVRPKSPKRSKPPAPRLPANSSTTTQPQRFANAPSQQASTAQHRDAQGTRPLAKHSAGQIPRSPTRRVPTRQLPSAQTSATALSGKTSPTGAAPERKQQERYEAGKNDARGVGPGHAQRRQVPESNAGLPKVEVSQQVMHQDKLMEKPAEAQKPLPVPGGARPVASLKSRFQNEMKEIFDLEKNLSSSTFINTAEEAGRRTQNGHSAKSASLPGQRTSPVRARHNDEYAAVSSLRSAAEKASPGLSTRGRAQAASQLPGQLGSQPAGAKTQVQKRSGLPSPAKRITSSPRLQAAQPEPPRNNSNANNLPRVSPGSSALQRGRVADKYNFNVSELSDGASGEVVFDDCDECGAYLDERMGGSSKSPDVPNSIFGKPGSTSAPQERPRSLRRRNSYEMANRESSSEDEANEGEYRVDEGYAAGSAEDSNTPSHQHPSGKEDLAGSSGGGKYDLDIDGSTDSDDRAPVIPPTGVDENLLARLAARELANLWKSNDRNKQSAGSDSGVQPDSSRQSSEYSGPSPPTTPQELGAAGAKQDQRKPNMPNVSPMEYDVVGVRLAGHAESNVAAGSLPPHPEEDQFSDADEEDEPKSGGGVGSSVVAPDKFPEKFNFSPGYKNLNLGSPVAGRYPPKPVKETPPPPKPVDVKDAMKELQQALSSSKNASMKTPSFYIQEQLPQPIWVMQPETAQKAAEEDRRRRIMEERKKRQEELRILRLKQREEYMQSTDPQCYQHTVTDEDEETDEGLESRQLISNQDKAGGNYLNKQRLVLEPDMRAPDLPPAPGRIQESRGPHDETALTKGIIYPAAYLGSTQLVTTKQPTKKVRMQQAQEAVNRIKTRIRRRWNKAPEGEEQPSTEVDLSISNEKIKVLNADTQETMMDHPLKTISYIADIGNIVVIMARRRVTRTLDEAMEDSGMMVDSEGRRQPRKIICHVFETEDAQLIAQTIGQAFAMAYLEFLKANGIEDHHVNELDYHDVLNSQEIYGDDLMLFSNKECEKEVLIEKERGEIMGVVIVESGWGSLIPTVVIANMSQFGAAARSGKLNIGDQVMSINGTSLVGLPLAQCQQMIKSLKSQSLAKFNIVSCPPVTQVLIKRPDTKYQLGFSVQNGIICSLMRGGIAERGGVRVGHRIIEINGASVVATAHEKIVEMLSTSVGEIRMKTMPLSMYKLLTGQEQPVYI
>XP_018652280.1|Schistosoma_mansoni_Mint
MSLIRMESQNIEQNIPNTYSSSDSPTTLIYGLPSLFTSEILYDGPKRCILKTDKLSPNGNSNNIIEGHRTDVDSTGLCHKGCFSVPRIRDLTDSTMRGNVASSQNNETKGSCDSVTCFSEHELSDIPLSSNDEDRINFDVSDISKQLVLLSPFSGEKFATIRSESNYVPMTSSFLTERDNGCVRSSDVMQRSTLHPKHITVTMPTVEDGLSSGSDSGSPCLTSRSRVKDSSFDMRSFSGSPDSVTDIYCGRPTINSRSESLDGEHLLNPAIVQDISKDIMDIKRTLGASDHAKIYIPSCEQNTVNTSKSREQNINPRSPDKVNGCHCNEMKIEFTPLEISHANKISVSSRNWEMFKDHDKEKNTVQAVVECTDEGTFDQASCNATDIQNNILESPIDSCSHKQMHHWTFPAQVHTVYSSSEDETSHRSNISKSVPNKSEIKSRNNSDRGQNTKCSSPLSSTFENSKQKSQFKASINSSHPGTVTNKLNSKSATRINTNSDEVYKSPILRHSDCRDGDFDSDEDTAQLLDKQYQADKQVYIPELKDKSCIEADRQRRVREVSVRHPEQPDVLIHGLLFRAQYMGSTQILCNKQSTRMSRMLQAQEVVNRIKAPDDESHPSVTVELFVSTERIMILNSNLEDILIDHKLRTVSYIADIGDLFVLMSRRLDPSTQSEESENYFTSNYLNNELKEISTHNADNNNNTNSSLPEQQHSAVPLNSNIPNVTKSAMIEKLKKPMKMICHVLESTEAQLIAQTVGHAFQLAYLDFLRENGIEDLGIIKQLDYDDILKQQEIFCDELSLFCDKDNHKEVTIPKQKGESLGVVIVESGWGSLLPTALLANMHPTGPAARCGQLNIGNQIVAVNGQSLVGLPLLTCQQIIKNCRQSTIVKLMIISCPPVVEVLIRRPSLNYQLGFSVQDGVICSLLRGGIAERGGIRVDHRIIEINGESVVAVSHEKIVQLLATSVGEIHIRTMPTSVFRLLTGQIIPRYI
>TNN07928.1|Schistosoma_japonicum_Mint
MSNGLSEKNWDSVQLPVIANQSTLHMKRNIITMPTVEDGLSSGSDSGSLCSGSRSRLNGCSFNMRSSSGSPDSVTDIYCGRPPMNSCSGSPNGEHLLNPNIVQDISNDIRDIKRTLSAVDHAKAYIPSCDVESTGNMNILAKQNSIKNSSEPNHCHCKEAKIEFAQLESSHTDDFHVSNHNWDKFKEVEKVTHTVHTVVECTNDGNTNEFRNGNILKSPIDSYSHKQMHHWTFPSQSNTVCSSSDEEKCSRTNTKAIPYKSQIKSQNNINARRTNPCSPSSSCENSQQNKFKLSTNSDHSGALTNKLNGKNSTHANVTSNEINKSPLLNHSSRRDGDFDSDEDTAQLLDKQYQADKQVYIPELKDKSCIQTDRQRRVREVSVRHPDQPDVLIHGLLFRAQYMGSTQILCNKQSTRMSRMLQAQEVVNRIKTPDDESHPSVTVELFVSTERIMILNSNLEDILIDHTLRTVSYIADIGDLFVLMSRRLDQTQSDQSEDTSPTCNPNEQEENRNCNANNYNSDGNATNNYNSAFNRQHSVTPLSSTISEIAKPTAKSTMEKLRKPMKMICHVLESTEAQLIAQTVGHAFQLAYLDFLRQNGIEDLGIIKQLDYDDVMKQQEIFCDELSLFCDKDNHKEVTIPKQKGEALGVVIVESGWGSLLPTALLANMHPTGPAARCGQLNIGNQIVAVNGQSLVGLPLLTCQQIIKNCRQCTIVKLMIICCPPVVEVLIRRPSLNYQLGFSVQDGVICSLLRGGIAERGGIRVDHRIIEINGESVVAVSHEKIVQLLATSVGEIHIRTMPTSVFRLLTGQIIPRYI
>THD22784.1|Fasciola_hepatica_Mint
MIQGSEEIFSAPRISSSVSSISLGRGSCHLSTRNRRISPSDLDDTHSSVQPTSEDVKPTLLYGLPHNFYCDKSCSDNKRASGGQDISSKPSTRMTSWVPIATCSASTNTLEVTPTQRHLEEYLTEIPLHNSASYQVPLYQQTDLATHSPFLLRTVDRNSNASMMHSNLPTSDNLKNKVETKVTKKPQSLENIVSQDEDDVVSEFLCSHCDPQPIKNLPSVEDGLSSGSELDTPQVKCKVRSRRATDLRSCSPKLSGDYSIMCQQSRPMRPQVAGDVLVNPPLVQDIWDIVHEIKQTLNAEKAELDPPTEPNQKYSNMGSSVASSFTVPNSSLATVSRTREANASRDGHLSDSSQNPRQQRLIGIRPTTAPESSDGCERITVRASIEQSESGHESDGPSNAHSNSVPRQQYAADRTNNSPDEISADRETHQWTFPTASNTVYSSSEEDSIGADPQCSSRERSKPKDKLRSNNLSRKTGSCSIAPPETVSTHQNAATENGTAQQASSDSKSQNHSVRVHTPPSSKALDPRGEDYESDEDTEQLLNKSYQSDKPLYIPELKREANLQAERHNRVREVSVKHPDFPETLIHGVLFRASYLGSTQLLSQKQPTRNSRMYQAQEAVNRVKAPDGENQPSVSVALFVSTERIMLLNNNLQEILIDHELKTVSYIADIGEIFVLMARRPDPMVDQTVAETEVLSSVQKDEPNEAHDAGSEPGSSATQNVSPNRRKLDPSPSKPGSIQKTRDLPTKLVCHVLESQEARMIAQAVGHAFQLAYLDFLRKSGVEDLGSVKHLNYEEVLNQQEIFCDELTMFSDKDRHKQITIPKQRGEPLGIVIVSSGWGSLLPTALLANMNPTGPAARCGQLNIGNHIISVNEQSLVGLPLTTCQHIIKSCRNRTAVKLVVVDCPPVIEVLIRRPSLQYQLGFSVQDGVICSLLRGGIAERGGIRVDHRIIEINGQSVVAVSHEQIVHMLANAVGEIHIRTMPTSVYRLLTGQDTPNYI
>NP_001285376.1|Drosophila_melanogaster_MintA
MNSNSCSDSSNESMVNPPHIQMNFGQQAQQQQSHQHQQQQQQQERYVWEMRTRSPNVTPASTVLNSPDLNGELSYVPLQGLSPSGGGVQGSGSYGSNAGRDSGSYYYQRPQLHQIRLGRSPGSQFETRDVLPQGLASPGSPTDVGKADGQCLRDGEIVVFDDIDTNWMNKASSGQRPGSNEDVLKVTKMIGQLPIAEYEGSPRRFGSQPNTNTITMGGPRKRPPGFPQRVSPTTSVANNATAAAKASVGNLIDLVDHEEERSGTLREKTPTFDYLYEFSETRKVLEEFFKANPEDEKRYTDYTTESGDDVASSQPQEYPATPMEQAYIGQRLARIPKDELYMVHRSPTKKPPSDQNPSTAYQEHNDIELYIDSNSRSSGDLADTELEANLRRHSRNFTLSPETTDYDSNCGDLDSLSNDINCPTDFGKLYTSMPVLEDGLSSGHASDTENNVSVVCDKQQSSQSQPVHEHNGNGERLENDYNVMSASLATLTTDASQSALISDFASLPMPPAPPPSSPPQIEIADASESMTMVPDADNPLDSHYGAVYAAALGGTHTEKSAGSGLGVTPVTAGGSLPSQAASEIQEAMKEIRSALQRAKTQPEKLKFCDEVLPTDPDSPVWVPRKGTTISTAQGAAADEEPDTDLETDRLLGQQRHDEQDFFADQSLADNNANEGTDIASNGHLNGTSDNNNPNPMNNSKPQTYSTATIRQGIGTSLTPNSPDICQIVGTTDISISSPEKLQFTKSPTGSIKSLKDSANSDKKAKSRNKEGLLEPKVLIEGVLFRARYLGSTQLVCEGQPTKSTRMMQAEEAVSRIKALAPEGESQPSTEVDLFISTEKIMVLNTDLKEIMMDHALRTISYIADIGDLVVLMARRRFVPNSVVDPSITSPLGDVPTPGIGEEESPPKEPLSKHNRTPKMICHVFESDEAQFIAQSIGQAFQVAYMEFLKANGIENESLAKEMDYQEVLNSQEIFGDELEIFAKKELQKEVVVPKAKGEILGVVIVESGWGSMLPTVVIANLMSSGAAARCGQLNIGDQLIAINGMSLVGLPLSTCQSYIRNAKNQTAVKFTVVPCPPVVEVKILRPKALFQLGFSVQNGVICSLLRGGIAERGGVRVGHRIIEINNQSVVAVPHDTIVKLLSSSVGEILMKTMPTSMFRLLTGQETPIYI
>NP_727440.3|Drosophila_melanogaster_MintB
MVSTTLTTLAAGQTTSSSNHHHHHHHSHQQQQQQQQQDQSQQQPHQQLPYQQRGYYALNGSLELDCDTSNTNSSSSSNNIGYQQHQQQQQQQQQPPLILSQALLSPSPPLNDQISLLFPKCRPKQQQQQQQQQQQQQQQQQQQLQPAQQHQQHVHPTDVNSSCNSNRSSSPTTAGAVGEPLASVSVSPPPPKATPTSSTPSYYKSVNIITQSPPPHSASSHSSESLSSVTPRISTNPFLCAPLTPPTPPHHHHHHHHQQQHQQKQQQPKQQHQTQQQEQQEEDTTGESVVEHSRSGAAGEVLEYPASFYYHTVGDSRRGPGSYTEMPRKRSSALPASNRQQQLHNGNGSQNPFIKENYWEAPPTRASLLLHSPTEYSEEPQQQQQIQQQQQQQQQQQQQQQQQQQQHLHASARRAYHQQREQVYGINQRPQQQQQQNILRVGRSPVNRSFPQQHQQQQQQQQQQQQQQQQQQQPHQQIPTARSNPCADGLTPLASHYLYGSKSSLDQHPGDWEPREQRKLRLREEREREREREREREREREREHLLLEQQQQLQLQEVQVARDNHLSHLAGQQQQQQQRKRHVYGEERERERDRERDMDRDHRLVNGNADPNESWQHLRVTTETLAEEGGKHGKPADKAQHQMHNTNQSQNSDVNVYREHQLDAWKLERSYTLAVESRHGIIEYEGSPRRIGVTTTSNLGATGAAAASAAADESEPPAAAEGAAAATATSQPQQQVPMATVPPLSSTATSLQKTAARAALAALAQSHPHSSHNILSTLLPHSPNPVNPGQMHAAQQSIQNYPVRPGFPQRIISPPSRDPRSSSPPLQQQQYQQQQQQQLQHQQQHFASLMSSHSNNNSNTNKQPLSSDNNAEDTSNDVSEIGTISDLTTPEAVGLSIGIAAGEMASRASTPPQTAQAPPTAVAGSTANGTGSGNGTATGNATAAGSGLGPLSLHTKSSTFDYLYEFSETRKVLEEFFKCPSTDEQPIMENGSDVDSIDIQYEFHSNFERDEEDLAEEEEAEDDEEVDDDADEENDEAEDEDEPLEQDRDQNYRAQAPPQSGHIDSERLVYSGYGQQPQLQAQLTAQPMSGARRHYSGSPLMRDFDFFLDSTSRSSGERDADQDGLNHNQLLSTSSGHGGGVGVSGGLGVGPGGGHNYRYSPETTDYDSNCGDLDSLSGEMNGGVSTSCSNYAKFYASAMPVLEDGLSSGHTSDTENNNNNQKNLQQSTVNQGGQCPTSLSGSTSIGGSGGISMLMDMKRISTNHSLNSMNNQTTTASTTTDSNGGVGGVGHHLVATLVASPNNEQAKSQCQTQLQSHPPKTLSLDQSPSNHSKVFKNIDPELDSLYSIGVFHRPDTVQMTPPPPAPAPHRKPNNNGCSSGVVNTNGSLAGGSNDVDLLQPSSKHTPLAAAISSTLQRSSPTSTITGNGIGNGSGKTRSAGSNCSSSANGGMPPPIPERTNLVSAVQRSPSPGPNSPVWLSRHLDGGAGKDLLESGSDNHSKNHSADEEDVDTDLETDRLLGHQRLDDQGYYDENKSWDRKPRSLLSKISPKQQIPSTKTRNGYNALLSSTPELPPPIPPKGQSGLGLGLTLGAGNGGKLLDLVGGMVQRSLSRSSSEHSEKSLSKMPISGGDLCAGGVDVVASTVAATSATVVASTPALGSPGNGGGSERSAAEMANPGGAVKLSEQEIGTINGGSVMPLGSGSGTGSGAGSGAGSGTGTNAAVVANSNANNNVGGGGGGGNNSSGSGAGSNSNSGEKKVKKSKSKEGGAVLIEGVLFRAKYLGSTQLVCEGQPTKSTRMMQAEEAVSRIKALAPDGDVQPSTEVDLFISTEKIMVLNTDLKEIMMDHALRTISYIADIGDLVVLMARRRFVPQDIDDAPKPNRTPKMICHVFESDEAQFIAQSIGQAFQVAYMEFLKANGIEDHRFVKEMDYQEVLNSQEIFGDELEIFAKKELQKEVVVPKAKGEILGVVIVESGWGSMLPTVVIANLMSSGAAARCGQLNIGDQLIAINGLSLVGLPLSTCQTYIKNTKNQTVVKFTVVPCAPVVEVKIKRPETKYQLGFSVQNGVICSLLRGGIAERGGVRVGHRIIEINNQSVVAVPHEKIVNLLATSVGEILMKTMPTSMFRLLTGQENPIYI
>XP_018017989.1|Hyalella_azteca_Mint
MSGILVQRLAELNLIKDPASAGTKTLVISRHRKTNRRNQIVSNSEIIFPEPHQNEHNQPCRRLSLDKEPSTLRSEIRRNNWRRSRQTSNYSCNANRSMENSCSNKNFPLRQAYGPKFASNCNVAPVATSVHFTPEGSFDTSTLLDDSSEAKNCANVNGVMNQFELIVNEVQDKPRKLDRNENEILGRLTLISANATLSADDCDDLDRRKTEDKSCSEMNLLSLEMLSESSAQSITCGNSSELSDLHESLRPSENVDTTPVPLAQDCPGFSCVLPDRSIHCGLPDASNGVSASSREHLKPTSAQNSESCHGILTSKEEKLVTKKSDRPKKRSKRSVKSDLKFSKSEYCGDLNDVIVERLGDSSSTGVGNELDKNYSYENATHQRLASANDPCYPDDGDTDQETDRLLGQQRAEDHGYGAPDKAWRRSKPRCILPRSGNLANIINSSSNNSVISNSSTTNSCNISTPTNSCNLSNINSSSSSNSSVSNMAPPCSPSIVADGSNSHAAAAASVASNASVQLMNSSSSSSSSTISNNNGSLTNVSGITNVSGLTNISGLTNASNLTNVSALTNISDLTNTSNLMNVSNLTNTNGITSLGSLTAENGAGIVDRDESDNSDGSSQSSKSPRQVRGSGRGESPSTAPSTPINQCGSRDDSTSTPTGPCGSQDENSTPPLGQGESQDGSSPSATSPEVTVNGKTKAKKEKEAAKKKGRSKEVVVHEPAVLIEGVLFRARYLGSTQLVSEGQPTKTTRMMQAEEAVTRIKALAPDGENQPNTEVDLFISTEKIMVLNTDLKEIMMDHALRTISYIADIGDLVVLMARRRMLPTDDTNSLQKQPKMICHVFESDEAQFIAQSIGQAFQVAYLEFLKANGIEDHSFVKEMDYQEVLNSQEIFGDELQMFAKKELQKEVVVPKMKSEILGVVVVESGWGSMVPTVVIANLSPYGAAAKCGQLNIGDQIIAINGVSLVGLPLSTCQNYIKNTKYNTAVKLTVVPCPPVVEVKIRRPDTKYQLGFSVQNGVICSLLRGGIAERGGVRVGHRIIDINSQSVVAVPHEKIVNLLATSVGEIRMKTMPTSIFRLLTGQETPQYI
>XP_022246543.1|Limulus_polyphemus_Mint
MMELVSQPTSETSSDNEEINKIFPKCRIKSGAEVNNDVNQNPLSQESTSCSPSDLEKLNCETSMEVKNGQQLMLQGFDLNHVLLASRAKERRDDDSVFSGHNSCESSLHNDDSEKFMQIVDEKKEHFDVYDEEFDVGFSVGQKSEYALRESRIEIAGGREIFSKSRSRPSKKRYSDEVVYHPLNNYSGQASETKSHSGEFLYDERLDKYTFLPCAYRKSDQSSKRMETLDMDHDENHTLNKKDKLKLTDKWLQGPTGNRKVSISRLLNDNCETPTNDTLSSGHLVYEATLQNASIVYDDIGDITDRQKLNKRQFSGTKSNTSDKVFADMTQMKQLRNNRSQLPNSESSVYFYCDSNVTSDLPSQSDKKESPELSMEEMDTDSEPNSPEKQDIARVIGNVPIAQYEGSPRRYGPRPGFPQRVVTELHEEAYQNKNDSKNEHFKLCVDVKSNISNHAYQENSKFPLSYESPDKVHVERYKSENNFHCDVTNSISSHSAKTLRSEDFDHDITRDLDNQSPSLPVSGIVFDDLDYKLYRVSSGNKYIGKRLALSCAAETHDSPKRMDTYGSETEVSLKNGEEGNQIEADSSEQTACLSNEQELMLLHERVHQHTLQVEMSEQDRDSVSTYPGTEDLGETEIGEQVDHTRNFTLSPETTDCESNDVESEVSVDGSQKSGNRLTSSMPVLEDGLSSHSSDGDVFDQNLSGEEIDTDGWSQDRSQYGDNPTLLLMKKQINEIEEELALRSQKKDFLMKVSQKDIEEYVQRHSMLHHSPLNEADLTLFDTLVEKSDQSSPGLLHSPSEQNGHLSSDPCDVHPDSVSQVIQEIKKAIHHSKNIHLKSSPTDKLDSGQPVWVPRLSQGGRYGKRYSDSAREGGNEEECDTDQETDRLLGSQRSEDKEYSGDKVQNSSGKKKGASKEVLIHEPAVLIEGVLFRARYLGSTQLVCEGQPTKATRMMQAEEAVSRIKSLAPEGETQPNTEVDLFISTEKIMVLNTDLKEIMMDHALRTISYIADIGDLVVLMARRRMMNGTDDSTDSKIKRTPKMICHVFESEEAQFIAQSIGQAFQVAYMEFLKANGIEDSSFVKEMDYQEVLNSQEIFGNELEMFAKKEKQKEVIVPKQKGEILGMVVVESGWGSMLPTVVIANMAQCGPAARCGQLNIGDQIIAINGVSLVGLPLSTCQNYIKNTKNQTVVKMTVVPCAPVVEVKIKRPDTKYQLGFSVQNGVICSLLRGGIAERGGVRVGHRIIEINGQSVVAVPHEKIVNLLATSVGEILMKTMPTSMFRLLTGQETPVYI
>OQV25682.1|Hypsibius_dujardini_Mint
MDTCQFVPASTSSSGGNSKGRFPLPFSLSMSKSSSSSAKTTATVTAKQQQHAFAPGIAKRQSHSEWMGGRKSLGEYARLPKLSPTNDNIIITPPGNSSGRLSSQMSAGSSRSSTSASGDLHGNNGSGSGNNGVLFDDSIAAEEGRENFARNGGNDSGRRNKFTLDDGFLQGEAAGASSVPFPGLVKPLTKSPDILSVESARVAQRLASASSPSSSNPSVRTANLISFKEEQPADLLLVDTGDRDSTQGKHNGGGGSVVANVWDRPNTLIAPTATPLANKSNGFADAKNVRPRTSLETIRQQIRQIESEIRVSNGTRQQQQQQHALSSRHDNFGDGFLGLSRPIQPSFSSQSIPANFDSCDYESSSLSPHGNRHHNYHHQRSGSHNKFLPHMQRAYSVDVAVHSAISDIQSAVRRNSMIRLKSSTNALQQAGIEEEEDNVWVKRDSSAQTEMQEVADESPQHLVVPAPVPALLSPVTPETDEEMENESRQLLSHENGGEDGIGGGGGGVSGINCDNRIGSLSRPLSARRPSCQSAHDLIEGVLFRCCYLGSTHLFSDSRPTKSSRLNQAQEAVTRIKAPDGESQPMTDVDLFISMEKIMVLNVDIQDILMDHPLRTISYIADIGDLVVLMVKRGLEDLNCDAVLRSTQPKMLCHVFQSDEASMIAQTIGNAFQVAYMEYLKANGIQDDRYLRHLDYLEVLNSQEMSTNELDLFASKDKQMNVVIPKQKGEILGVVIVESGWGSMLPTVIIANLCPGGPGARCGKLSIGDQLISINGISLVGLPLAQCQTTIKNVKTHTVVKLTIVSCPPVVEVKIKRPDTRYQLGFSVQNGIICSLLRGGIAERGGIRVGHRIIEINNQSVVATNHENIVNMLAHSVGEIELKTMPSSIFRLLTGQDTPVYI
>GAV07477.1|Ramazzottius_varieornatus_Mint
MSSFTSSHRLFKNRRQGSLTTAMSKPKSKLPSVGWTGPGLARRQCSDWLPQRNSVEYAPLPKLSPTSDALPVVKAKVLYDDTNDSGSDMGRGKVKGMYGGIQGLYDASGEELTSDSDDEAIRKLRNPMSVMAFPQKSSKSPVSANGATITATSESQRAAQRLAKLSSPEGPSEGATWRVVPSSSGSANGRSSSSTSGNLISFKEEAGSEELLFGGTTSQEADKVTSATSKLINAASSPLSPTSSPTTSPFPPHLAVNKSRPPSHQDFLLDDWQKSVRPRTSLEAIRQQIRQIECEIVCSQAEQDFYSGHTTHHDYPSSRPIQASYSSQSIPATFDSKGGPSRLSYPCGMQRAYSVDVAVQSAISDIQSAVRHNSQIKLKGSSQSNLNEGGGSKKMSSPHALWSARAATQASIHEENDSVWVKRDVKMPEVPTAEGVEDDSGSTALIMNSSSNSNGHVDDEAGINESMQLLSTDSGMHTGGQFHHNHQRIGQLNQRPLVSRKVSSCQEAAHELVEGLLFRCCYLGSTHLFSDSRPTKASRLTQAQEAVTRIKAPEGESQPMSDVDLFISIDKIMVLNADIQDVLMDHPLRTISYIADIGDLVVLMVKRGLEDLNCDAVLRSSQPRMLCHVFQSDEASVIAQTIGNAFQVAYMEYLKANGVQDDRYLRHLDYLEVLNSQEMSTNELDLFASKEKQVNVVIPKTKGEMLGVVIVESGWGSMLPTVIIANLCPTGPAARCAKLSIGDQLISIDGISLVGLPLAHCQTIIKNVRNHTVVKLTVVSCPPVVEVRIKRPDTRYQLGFSVQNGIICSLLRGGIAERGGIRVGHRIIEINGQSVVATNHDSIVNMLAHSAGEIELKTMPSSIFRLLTGQDIPVYI
>evgvelvLoc1t182091|Aplysia_californica_Mint(http://www.aplysiagenetools.org/)
MSMKEKKADSVVESDEENEMGACGNSNDPHRPPMVPPEPIAGIFLDESVDNLSMEVHLGEDNSRHPSEISSISYQNLLEDGEPSNSIISRRGSDDSLDSYPPDFGEAEIPPEDMETFEACDLPLSEHFPMGALQKAEKQNKCPGNGSSHHSESSNNLPHPTVKLKGSSDELDAEVKLRDKTVKNESIPSGRSEEEVAKKRSSLEIRNNIPVVGEVKDYEKDLSLEFAKSQSTKPLMVGLKQSPGVARRVDHDPQSAGDDEKGTESSLGQAQSVNQVRPRNSSEKTKENAIEVITPVPKNLNIENEYDYVKYARVQQGNSYVGMRLAYSSSNDSLNLKQGGGSVDSSREPSPEKILQKKMLSELGEQEKVSEETLTEIPLNNSEYSEDKKAFTLSPENTECDSVEVESVTSEGENSTPGFPTVEDGLSSSQASDADEGASGNNRSPSKMLQLKQKAALDQDLLKDDDEEDVHPKEMDAQAIMDDLKMKREALDMAIADIKSAIQRSKSMSLESPYSSQQETDESQPVWVKRDAAVQLQRRQEEMRRVREEIERQQEELNPSQNKIPQEKESDTDEETDRLLQKQYEERDKHVEIPELSDSATAERRSELERRHSKAKEAAIRDPDRPEVLIEGVLFRARYLGSTQLISEGQPSKAMRMMQAQEAVGRIKASLSQGNSDNDSKTLGVLHFGERFQAPEGENQPSTDVDLFVSTEKIMVLNTDLQEIMMDHSLRTISYIADIGDILVIMARRRLITSPDDVLGRRRRQAKILCHVFESDEAQLIAQSIGQAFQVAYLEFLKANGIEDPGLLKEMDYQDVLNQQEIYGEELNLFANKDFHKEVIVPKSKNEPLGVVIVESGWGSMVPTVVLANMLPTGPAARCGQLNIGDQIISINGISLVGLPLSACQTYIKASRSQTVVKLTVVPCPPVVEVLIKRPDVKYQLGFSVQNGVICSLLRGGIAERGGVRVGHRIIEINNQSVVAVPHEKIVTLLASSVGEIHMKTMPTSIFRLLTGQDVPHYL
>AAO83852.1|Lymnaea_stagnalis_Mint
MSVKDKRIKNVIESDDENELGACGTTNDIRRRPSLAVPEPISGTGSLLEESVDNLSMEVHLGGDNSRHPSEISSVSYQNLLDDGEPTNSIISRRGSDDSLDSYQPDFPDAELPSDYMETFEACDLPLSEHFPMGALQGPENKEKSRGDRSSYLSDSSSNLSRPNVKLKEVSQELGENLVKLREKSTVEKIDDPEEGVTKRNSLEIRNNIPVVGEVKDYEKELNIDFSKVQGTKPKMIGLKQSPGLARRVDIEGQEEREHFDKAPEKQTESSLPPSSTLLTQKVRSKSMDNKTRENVIEVITPIPKNLNIENEYDYVKYARVQQGNSYVGMRLAYSSSNDSLNIKHSAGSDTSSREPSPEKSLHKKIHAEHESQEKVSEETLTEIPLNNSDYSEDKKAFTLSPENTECDSVEVESVTSEGDNSTPGFPTVEDGLSSSQASDAEEGACGHGSNSSPSKILKSKQKSAVQYDLPKEEEDCHPKEMDAQAIMDDLKMKREALDMAIAAIADIKSAIQRSKSMSLESPYPSQQETEESQPVWIKRENKEAQNQLLRRQEEMRRVREEIERQQEQIPTAQGKPFQEKGYDSDDECEDADGIRYTRRNKGKKYAPLQKDDSLEMGGAYGGSKREAALANNQVAHSGSNGSVANHVQGTQLLQEPGEHHVHRTEAPLSSEESSDIDANINSYSRPPNADSDTDEETDRLLQKQYQERDKHVEIPELSEPSATMRSEAERRHSKAKEAAIRDPDRPEVLIEGVLFRARYLGSTQLISEGQPSKAMRMMQAQEAVGRIKASQNQGNSDDKTLGVLHFGERFQAPEGEHQPSTDVDLFVSTEKIMVLNTDLQEIMMDHSLRTISYIADIGDILVIMARRRLITSPDDVLGRRRRQAKILCHVFESDEAQLIAQSIGQAFQVAYLEFLKANGIEDPGLLKEMDYQDVLNQQEIYGEELNLFANKDFHKEVIVPKSKNEPLGVVIVESGWGSMVPTVVLANMLPTGPAARCGQLNIGDQIISINGISLVGLPLSACQTYIKASRTQTVVKLTVVPCPPVVEVLIKRPDVKYQLGFSVQNGVTCSLLRGGIAERGGVRVGHRIIEINNQSVVAVPHEKIVTLLASSVGEIHMKTMPTSIFRLLTGQDVPHYL
>OWF46226.1|Mizuhopecten_yessoensis_Mint
MSDQEEEVMMSIPKITNPKDSYDPDIDGACGGGEPFRSLSPGSNSVDNLSMEVQFEEESSRHPSEISSLSYQNLLEDGEGSGHILSRHESEDSNDSFPPDYSDNYSSENVGRGQTLSDLPTEINVKYREKFSMGTTERTGDLKLGNNFKVGERNEIVMNKMPIIDSHDMMEEIDLESKDIVSMHTFDVDEIPQRERVKKRNSLEIRNNIPVVGEIKSYDKDLDPHTYSSQGAKPKIRKQSPGLACRVGDGSGGSGSDREGSSSDRELERPVKKPNLQPLGNALNPHSNTCPVHTSDDKIKNMDLMNVVVNPASSIRSAVEEMSNGSGGQTGPGPDVENEYDYVKYSRIQDGDSYVGMRLAYSSTDEGMKRNSLEVNGFSNNSIIDISREGSPEKSLVLHKLDFSAPNVPQKVNEDTLTEIPLNTVESIHGEDKQAFSLSPETTECDSVEVESVTSDGDKSNLGMPLVEDGLSSSQASDNEDYVPPSNQVPKSPTAMLRKKQKSDIEQEMLTTPKEDSKHKQLDAEAIMEDLKAKREALDLAIHDIKSAIQNSKGISLKSPFKENNQEEEPIWVMREGANTETKPSSQRHEGVGSSPCTEYNRKEQDNVYQMDNEKDCLLENQYTRNEGKSYQPPRGYDSDEEEDGDVKYTRRILGKKYASLPKDDSFDQHPTHKLPSQNGSNPDLSVHGNDRNSRCSSDSYSYKKSYRVSAGSLGSDSEDVGSETEAPSRASYLKTKTAGDFDTDEETDILLQKQYQKDQYVDIPELSQPPVNRSAQAEKRRSRAKEVSLRDPDNHKVLIEGVLFRAKYLGSTQLISEGQPSKALRMMQAQEAVGRIKAPEGENQPSTAVDLFVSTEKIMVLNTDLQEIMMDHSLRTISYIADIGDILVIMARRRLLSSPGEEILHQKKQAKILCHVFESDEAQLIAQSIGQAFQVAYMEFLKANGIEDAGLMKEIDYQDVLNQQEIYGEELNLFSNKEKHKEVIVPKLKSEVLGIVIVESGWGSMVPTVVLANMAPTGPAARCGQLNIGDQIISINGISLVGLPLSACQNYIKSAKNQTVVKLTVVPCPPVVEVLIKRPDVKYQLGFSVQNGVICSLLRGGIAERGGVRVGHRIIEINNQSVVAVPHEKIVSLLANSVGEIHMRTMPTSIFRLLTGQETPHYL
>XP_036359905.1|Octopus_sinensis_Mint
MSDLEERCNTLAYSDTEENCDVNLEGACGGDISLRGSTLSFEQLSEHTADDTDNLSMEVNLGESGSRQASEISSLSYQNLIDDDGLESMGLQHDSDESGESCINDYPDVEIDFPTDDMDHSADILADSLTEKLCKCSGKDLGSHQNLAPDILGQNSIHSKSGSDTLSDGSESVGGSHHYNKHSSRQKELRSDILDGKDVKLLDRNGILNTAADIGLEKPWEVAVNLREKSKDSKYCSPDETVKKRNSLEIRNNIPTIGEVKNYDERNIPSSTKYNSQGAKPKIKRQSPGFARRVNHSNSSGSCSDRDGSSSERETLPYNNQDLKQISPVEQTLQSDLDVTMHNEVSKPDRNSARKNVNIENEYDYVKYARIHQGNSYVGMRLAFPSSSISSSSPESSRDCSPEKIIHQKNGPEISDRSQHQVRVSEDCLTEIPLNNTEPLVVEEKRAFTLSPENTECDSAEVESVLSDEEKSNTGGMPIVEDGLSGSQASDVDEAFPHECDSPAKMLQLKQKSELNQEINGEETHINGKGKSIDTSGIKDELDAKEALNHTMADIKTAIQKSKNVSLKSSFTENSTTEEPVWIKSVQSDEDIEQGKDGKNSNKIRDNYEKLHRNEEMRRVLEEIERRQEEEFTRREQEKEDADDSEPLPVSTSADGEAEGNNSSPKSESKVTSPPQSEAKVYEMENEKDGLLENQYTRNDGKTYQTPKGYETDDEYEDNEDMCYVRRNKGRKYASVPNDEGIEKSVYRTVSKKVSSDLSSLSKDKDQFYNDVSHASAHGAPNSSACQRTSVPTKYYSGSQGSSEESGSDEVVSPSNSTTAYVKTATPGVNSISSTDYDDEDGDSPVQFRCPATNFDTDEETDKLLQKQYQTDQHVDIPELSKPPINLGAQPVKKNMAEKRRSRAKEVCINDPDNPAVLIEGVLFRARYLGSTQLISEGQPSKPMRMIQAQEAVGRIKASAPEGENQPSTEVDLFVSTEKIMVLNTDLQEIMMDHSLRTISYIADIGDILVIMARRRLLSSPGDESLRRKKQAKILCHVFESDEAQLIAQSIGQAFQVAYMEFLKANGIDDPGIIKEMDYQDVLNQQEIMGEELNLFTNKDFHREVIVPKLKGEPIGIVIVESGWGSMVPTVVLANMAPSGPAARCGGLNIGDQIISINGISMVGLPLSTCQTYIKGARQQTVVKLTVVPCPPVVEVLIKRPDVKYQLGFSVQNGVICSLLRGGIAERGGVRVGHRIIEINNQSVVAVQHEKIVALLANSVGEIHMKTMPTSIFRLLTGQETPHYL
>XP_013380400.1|Lingula_anatina_Mint
MEQVEKTSLETEEIEDGGTLKRKKLKEKQEDNSEEEEENDDSASHMETEKPAQDGEEDCSDHAVPEEDKAMTNIDGVELSEGAPGGEDNSDPVLNMSVSVIETDNTSEDLTETDNLSMVVNISSSRRASDVSNVSFPNFQLEDAGNAEGEDPDVDCDVDPETPYQQDGDDYQPEDYDVDCDMPLELGPDTAGCLSMHESKLDYTDQIKERIDKRKHKVNTSEEIQGDSNKIKSGDVLPGNKKMESFQQPLEGVHFHDRLHDNEIKIDGNSSSDLADLGVKRRNPGHYNKTTHSEADGGSDFSAAAAVNANYNGIQKRNSAEVRNNIPDVSEVKSYDIDTVTDMKSVSSNVLPRMKKKSPGLARRIADKEILDRDTSSSERETDLDVSLRMHRNIKSNLPSKTNGAEKHVEIETYDNVHSTNGAIHGTEGIKYLDIKDSKDPTNDIANEYDYVKFMRVQPGSSYVGMRLAYSTSDKPNGSSRDSLTNIGGDITPESQMTPKRTPHQSHGNGTSFNPKLLEENLTEIPLNSDSSQTEGKYLSLSPENTECDSAEVESICSDSGLATNLMPSVEDGLSSSQPSDSDDGPADKDIENPIDILQSKQRAEAEQFLKSTSTHGVSDSPQHPLPTVTSRSAARSVAQLDLSSYTLDPLMMKQYEQDKPNDVSQALHDITVAIKKSKSMPLKAPYHKTNGGESSESQEEPVWVMRDSYTKKVQRQEQMQKMRQEMEHLQEQELRSREEEKVFKLEEEEDKLLQDKYSHGQEPKGYCSDDEYEEHDRDIAKSFFQRKKKYASVPVEDTSDTTYVRPDSYVKSSYSGGNVGNSHSLSSHGSLRNQKALGESSYSRPQTFQDSPQSRKVSGRRIADHKRNSYSCDEESEGSQDSLESAGPRGGAYTKHEERDTDTDEETDQLLDKQYTKDTHVDIPELNDAPATRQANKLRAKEGEQESLTVYDPDQPTVLIEGVLFRALYLGSTQLISEGTPSKAMRMMQAQEAVGRIKAPAGENQPSTAVDLFVSTEKIMVLNTDLKEIMMDHALRTISYIADIDDIVVIMARRRLITSPGDELLRKKKQAKILCHVFHSDEAQLIAQSIGQAFQVAYLEFLKANGIDDPGLLKEMDYQDVLNQQEIYGEELAMFTNRDKQKEVIVPKLKSEILGIVIVESGWGSMVPTVVIANMAANGPAARCGQLNIGDQIISINGVSLVGLPLSSCQNYIKALKSQTVVKLTVVSCPPVVEVRIKRPDVKYQLGFSVQNGVICSLLRGGIAERGGVRVGHRIIEINGESVVAVPHEKIVTLLANAIGELHMKTMPTAIYRLLTGQEIPHYI
>NP_001129749.1|Caenorhabditis_elegans_Mint
MIPPGHFFANPFLNPYIPTAGAPAQEGEAQPQMVFSPAQYQEVMHHYFQQMMAASGAQFPIPFPMQFQPALQQPRPSSQASSSHRSEDDNGRQTAGSVVSSNVSPNHREVRPAEDSTETSGVVQNNDELLVPTSTSSDVTIGDVIEKSDSPENSQESAGGEEKSEEKRKLSGDRTDSLIRKQMSEMEKEITRRSQNKNIKTIDDDGLAELIGGSSTRTVADDFSPFVDKSGLSYTAPAPPSTEKSAPKESLNQLRSSFNLPDDSTTVGPVGPSTVPQQSQQFANNSMFMANAGNFVQNAFPIGVTMTPQATFGAAPGFQMMQPHQHNLFMQQPNPTFVNNGTNPFLQTQATLPNFVQNGTAPLVPTVSAQQFTPEQLAAAFAQQQIAQSAAPTPFDSPPPSMPSTSSGPSGALAPPPPPSHPIPRRVSGNGWPEENKENGTSTSTTNGAQSVPAAAGTDDPVWVLRDSYLKKMQREQRTSEEEEMSWQEAATAAQEAAENGGGDDQEEQETDRLLNGGTTGASTKGAERRGSVDKKKNSKETMVHEPAVLIEGVLFRARYLGSTQMLCESRGSKAARMAQAQEAVARVKAPEGDVQPSTEIDLFISTEKIMVLNTDLQRISDTDVRQDILMDHALRTISYIADIGDLVVLMARRMSTSHSDESCSDGDSSGGGVRKTPKVICHVFESDEASFIAQSIGQAFQVAYVEFLRANGIDDPSYLRQIDYQEVLNSQELLGDELEMFAKKETQKEVVVPKKAGEPLGIVVVESGWGSMLPTVVLAHMNPVGPAAHSNKLNIGDQIININGISLVGLPLSAAQTQIKNMKTATAVRMTVVSTPPVVEVRIRRPDTKYQLGFSVQNGVICSLLRGGIAERGGIRVGHRIIEINGTSVVAVAHDRIVNMLATAVGEIHMKTMPTSMFRLLTGQEQPQYI
>XP_024507650.1|Strongyloides_ratti_Mint
MTELTTVNMATSSNFDEIQQIHREVSNESTNVSSDTSPSKFSQISTNSDNSQVSQILSSLQTSIPQPNISDIAPDKFQEVISQYMQSIMSAAANRFQQDPSAAAAFLAQQSALLQTSPLTSLSSPSKISTNNSIESTSMSSSPIPINSSSDNNDAQKQLDTIEFDESSSTLQDMNQVTVTNKIDKLTILDDDKSVNVPTNKYSRVDKVIFEEEYVNDKISHNVESDKKLCFDDTKQSLSSQESDIQLKNIDKSLESNKKNSSVKESDPHTSELIKKQMNEIDKEISRKSKNKNIRKIGEQELAQLLSSISSEVDGNNISSNFPISSQSNNMLQNSNLHQLNISHNASDSSGSSVNSHINCNNVQAASPYSVVSNLQSIDDLSQKPSLKSLQTSFSPPTNNIVQSEHNIFSGTTFYSGQGISLHSQETSNITSSTSNEQPGVIPFVPSQHTNVAGTASGISYSPSMPYFNGQSHQTMINSNSSNSINRFNPFLASPETPNHFQPYPMSHCLQQPSQVQEKNQEFYNPLSCSQSSLPSAAPPQLSNITSELAAEILSQLHQNPSLLENIANSAPNSAAQSAASILLQATTSKPSPETANHSSDNQLTKLPPPPAAGSKIQSARSNLITSTHTTTKNSLSHKKKSSQDWGESKNEPTNKEKYNRVSDDKENTDRESGIWVIRDGANDNETSDGNGVPSLDPDSDIYATINDDTTVEDEEVETDKLLSKISNPTIHSPQMGNYQSHNSHNAKKSGSSNKKEVLIYEPAVLIEGVLFRAKYLGSTQLVCDGRPSKSSRMSQAQEAVARVKAPEGEIQPSTEIDLFISTEKIMVLNTDLQRISDTDVRQDILMDHALRTISYIADIGDLVVLMARRMSNSPSLDDSDGTDSIKKTPKVICHVFESDEAAFIAQSIGQAFQVAYVEFLRANGIEDPTYLREIDYQEVLNSQELLGEELEMFARKETQKDVVVPKKVGEQLGIVVVESGWGSMLPTVVVANLAPGGAASRSNQLNIGDQIIAINGISLVGLPLAAAQQNIRNAKTSTAVRLTVVSTPPVVEVRIKRPDTKYQLGFSVQNGVICSLLRGGIAERGGIRVGHRIIEINHQSVVAVAHEKIVNILATATGEIHMKTMPTSMFRLLTGQEIPNYI
>KRY70304.1|Trichinella_pseudospiralis_Mint
MAEMDACECRASSSPESSETTPTVMAPVNDHHLTLHLPQGFSTTTNGSAKTPAVTGEQYSYPQFSEEDLLTYFNRLKMYCDAAATPTQNKATSPRRRLQPVFGHESLAYDATSPIESELIDCHVASQFPNVYKSEQRHSSRTALAEIPQYMPEASTENVSHRCQSLPSLDEANSVEKEVSEKSSSDKLPEDKDRPLNVSADLIDRKMEEQQQQLTNINKTNAGLVASKINWSSSKCSNFAAFAATSENQKRRTLNELAASSCEEGLQIAKKVESDMDNTTRHVDQLGSGLKCPSFLAGVPAVTVPPLHLLPLAPAKNSLELAKQLEEYAALLRASSADVNPLHSNGAPVERLSFVSASGQLPSECHCENHVSETVKQSDIGEFNTVNSEDHVWVLRSSFRRRQNLERQQKECKEELHRSQSSPTIPKHISEENDDTEGETDQLLKVHNDEGKSSVPASCTQKKTKKKKEMIVHEPAVLIEGVLFRARYLGSTQIVSEGPTTKASRMLQAQEAVSCIKAPDGESQPATDVDLFISTEKIMVLNTDMQDIMMDHGLRTISYIADIGDLVVLMARRVSHSSTSTASHGILAVPKMICHVFESEEAQFIAQSIGQAFQVAYMEFLRSRGIDDPTYIKELDYQQVLNSQEIYCDELEMFSNRETQKDIVIPKRKDEPLGVAVVESGWGSMLPTVVIANMLPEGPAARCKKINIGDHIIALNGISFVGLPLNICQNHIKDARSLTAVKITIVQTPPVVEVRIKRPDTKYQLGFSVQNGVICSLLRGGIAERGGIRVGHRIIEINGQSAVAVPHEKVVTMLATAVGEIHMKTMRTSMFRMLTGQETPHFL
>XP_032233970.1|Nematostella_vectensis_Mint
MERDRVKKKKPAASKPGGAVMISGASPRPPVNDLPITMAEDKDLIMEYTDIFEASGAAPVIDVQDGDAIEESSDTEIVGYSNENTSYTKYDSDSDSDVKEGPPPLDSEDDYEYDDSDLCFTPPQVLSDHSQDPVLLSPTKSMSSGPESDRELFIRPKDKLARQSSEENDAGFREGPPPLDSDDDKEQENGITENGIREDEEEEEEEEKEEEGKGEERHEASQHLPNDDDPDEPEETLIHLDDDTPERVLSSEEDLGNSENYQSEPLRTSSPELLTIVREIRPEPPQEPPPLIIASPVEEASEEEEKKDEEEDMFSGAESSERVVTPEFGRPESESDDMFSNTEEPLLDDGNSPRGRTPEGSSQDVSEDEHLEGRPLLDAIKKVPDVSEEEEDDLHGSHENLLIREHPQPEPSSKQEDSKEGRKDRYDDDDDEDSCGENAGLLTKETKPNKDIFRKQKTVQNTFRTSKTKSNIAELSMAVKSAARAKTTQSQNITKNKEEKASEGKGERKKNTSRPSSVTSSLTSSSENLTTKNTKQKSLLLKESSTQQDRKNSPRGVRDNKKTVKAAKASAPDARKSAPGIAIKADPAKKKSNAALPGKPQKKPENPGKTRTKPVNGRDSRQKTTTEELGKAYKRSAENLAAKRSNERAQRREERQEGSTNGEIRREKGKKGVTKSVAIGTDEENVDETKSQEEKSPRTQPTAVHTKSVRNDNKAKRRSYEDKASAVSPQSIGVHNHHSKTHPAHAHGKHERGKHIWLCRDDEIHKLIAQKASLLKEYETGSLAGRKVFSAQKKRTRSQENVSQVPDVDFAGNKQRSRGSRPLSEVIPERAPYASRKRENRRSLQPRCSGSSSEDEDEKTNRAAGARRAHGSAGTFSVGMASRDLSSKQSQDSDHDETCEYCQAEKAAKKAQERDLAWEGPHHPRNLLLGVVYTAKYLGSSQIMSPQSPNRAVRMQQAQEAVGRIKVPEGEDQPTTDVDIFISTERIKVVNSQSKEVMMDHALRTVSFIADIGDVMVLMARRPPGEQENPLETKPSAQQILASVGKAETDPKMIKITCHVFQADEAQVIAKSIGQSFNVAYQEFLKSNGISEDSVEDAEYNCVLEAQKILGEDLSLLSDETKAREVVVNKKPGEALGVMIVESGWGSMIPTAIIAHLAKDGPAAKSGRVNVGDQILSVNNTSLVGLPLPECQNVIKNSRPGTKVTLKTVSCPPTVQVVVNRPDTKYQLGFSVQNGMICSLMRGSIAERGGVRVGHRIIEINGESVVATSHQHIVDLLATTIGEIRMKTMPASMYRLLVGLDAPQHI
>KXJ25968.1|Exaiptasia_diaphana_Mint
MERERVKKKAPGKAVIMTGSTTSPPTHHDDMSDAKEYVMQYTDIFASEGDSAMFDDEAGEVLESRDTEIVGHSEETAQYAKDAGNDDSDDSHSXDGPPPLDSEDDYEYDDSDLGFSPPPMGRDGSEGERALSSLQSSPAKSVSSIGRSKEKLDIHNDKASRRDSYDSDHGFREGPPPLDSEEENDAPVENGVXSHSDEENXHXDNKDELSEEEQEVVKDNDDEFEDDEHADLIQDETRDSNADSNDENDSLASDDLPEDEQRMLNARSPSEDDEQQEISPESNVQSPEPEDTEVEESPPDASPSLLSASPEPTQTAXQGNLSESEGSETEESSEAMRKYEPPDIVSDPEAPLLLDKPQDVDIPLTPKKNKSYLKEKGNKVEKSALLISDSSEDEQPLTQERRLNLSDSESETNENVEPVKQVKPVSKPVSRNSDLKPTRTVKNSTSRREAATHDVKKKAPSKQTVENKPLKLKESKTRDSKSSALKETNXDLHNTIKVSKGTPVAKETDSRRKHAPGLAVKDERPKTTKKXLNQQGKQAPGXAVKEDTTKIIERDIRTGKIRETKSEDKRINTSKDTSMKKQSKETQAKPKPTXTQNRKDVKHENVVQKKEKSPVGNGEVKKVKQRPKIFKSKYXAVATEDDYEDEEEDIPEXKPEKTRTESRGXHIGKSKHEPEKKDRHHVVKGNAHEHQVKGHKHERSKHVWLXRDDEIHKLIAQKASLLKDYESGSLAGRNVFSGQKGRHRRDDEDNARSTPDVGFAGSRSKPRSTRPVSEVFPDREPYTSRKRENRRSLQHRYSGSSSEDDDERTNKQAGNLRAEKSASGGTFSVGMASRNLTKRDAASDSDHEETCEYCAAEKAAQKAQERDLVEGTLVGMQESDGSDYDSDEFIEYDENSIPEVKLFHKFCRPLKESPLPVAWEGPHHPRNLLLGVVYTAKYLGSSQIMSPQSPDRNVRMQQAQEAVGRIKVPEGEDQPTTDVDLFISTERIKVVNSSNKDIMMDHALRTVSFIADIGDVLVLMARRPPGNNENVLETKPSASQILASVAKAETDPKMIKITCHVFQAPEAQIIAKSIGQAFNVAYQEFLRTNGISEDSIEDAEYNYRDDDDGDDDGDDGDDDGDGDDGDDGDGDGDDGDDDGDDGDDDDGDDDGDDGDDDGDGDDGDDGDGDDGDGDDDGDDDGGDDDDDDDGDDDDDDDGDNDDDGDDDDDGDDDAHLAKEGPAAKSGRLNVGDQIXSVNNTSLVGLPLPECQTIIKNSRPGTKVVMKVVSCPPTVQVVVNXPDTKYQLGFSVQNGMICSLMRGSIAERGGVRVGHRIIEINNESVVATSHQHIVDLLASTTGEIRMKTMPASMYRLLVGLDTPQYI
>XP_027056632.1|Pocillopora_damicornis_Mint
MADSDSDGQELTISEQKNVGTEHSKEKRKGKHTISEKERLKKRGVSKPGRAVVISGGSTEPQLDDVPVDLSADHKDLVMEYSDIFEPSEDAGFIDIQDGDAISESSDTEVVAHTREEIQYDNPETSSESDSENEGNQGPPPLDSDEDDDEGSDVDGIDGPPPLHSDDNAENTDNGDELVTSPDSGSREDLSSRRAPVPRERRGVKSSDDSDSDSEREVPPPLDSEDEGEESDSRSPAVEAAESADVDSVGGYAHDSPAEDANDNDDEQPGGKFDEDDDDEEEEEQPISNDGNADDGDNDDKKEEEDVEVVPQSPRPVTPESENSEEGELSDSSPEVETQIPKQDQSDDPDDDVEDDKESDHEAVLDTIENENVASVADEVSSSLVPVEESHEDEKEESEDEGETGDTVGSEFDEKGTVKSDHDHNVSHTFREEEARRDDSDHDSDESQEFVPIEDDNELEWDVEDFDVPEHKTVKRTSKVNKEVQEVDKLKKTFLDTLKSEAEGMKVVRTEQKADSKKKVDKGVREKKILEDDKERALGSSKDLETKDLKPESGKYPRKVTKDNPGNNEHVKVEKKVVKDLVVKDKSKTVVSSKPVDNAAKPKKGKVKAADKNLEETNKQQTEKLKKGFKESSKVTKTSAMEREGISKAGNVKSASVSSLPIGADVQRRNQPTKEKKKTRPVIDFRADSRSHNQTDEVHVAANQPRKEAKKPRKSDSDSTSDSLTRKKPQKTTSSESVSSKKQKSSSTTTTTRGEREKSSEKAEVRKNKSKRTASKPDESDQEEEISRERKKRSDAPVKNPGESKSKPRGRPTSNGHLSSSQEKLSFHSGHHDQSPREHGLRGHLARDHVAKDHSLRDNVTKDHTARGHGSRERIARDHGSRENVARDHGIREHDARDHGNRDHVPRERGTHKHSGHTHDRSKHVWLCRDDEIHKLIAQKASLLKEYESGSLAGRKVFSGHKSRHKREEDPADLPDVGFVGSKPNRRQTRPMSEVIPGGVPYSSRRKDKRQSLQLSYNGSSTDDDERTNRAAEVKKTGTFAVGLASRNIEHSEPAGESDSEHEETCEYCAAEKAAANKARERNPAWDGPHHPRNLLLGVVYTAKYLGSSQIMSPQAPNKAVRMEQAQEAVGRIKVPEGEDQPTTDIDFFISTERLKVVNSTTKEVMLDHSLRSVSFIADIGDVLVLMARQQSEERANKEVLKPSQILASVGTAQTDHKNVKITCHVFQAPEAQVIAKSIGQAFNVAYQEFLRQNGLSEDVIEDAEYNGVLEAQKILGEDLSLLSDENSAKEVIVNKKPAEILGVMIVESGWGSMIPCAIIAHLAKDGPAAKSGRLNVGDQILSVNGTSLVGLPLLECQNIIKGIRPETKVVMKIVSCPPTVQVVVNRPDTKYQLGFSVQNGMICSLMRGSIAERGGVRVGHRIIEINGESVVATSHQHIVELLATTVGEIRMKTMPASMYRLLVGLETPQHI
>evg1036658|Trichoplax_adhaerens_Mint
MADINSTSSERYSSLDSIAVSEENIALGSASLTDDDIVEEQDGIHENSLHDDNKAQESVEEQSCQVELNPSEKGDDLDENQQSNHDLPPSPVDHDPKNDDDTGDPDGIALVSYTVDESGTVVETRVKGQENSLTSPPIVPYDLVYVDNSQGEELSQDQIPLVHYDAIDTKVVSHTNGTADVENNQSEILDSNQVNGLLQDNEILESKSPTVMESSNSLAEKETSDAIKEENSENDINHTPKIDEHVDIPIIDNATLAAEEKEKGNIAFRKNDFDEALEHYNKAIKLVPSNIIFYINRAATYYNLEEYKRSIKDAEYALELGSKQDADTKLIARTYSRLGYSYKKLNQLSLAITYFNSSLKLRDSTKIRKECLDAESQLIKQKAADLKEKELRLLNEKKRNESKGKDNPKANKKGKQPAKVITTQPPAESSLDVSVEPIAELPSSVLNQKTAENHPKLATQMLNHSSNERVMDSGLEWDSGEFDGSEQPCADEEHNDNPNHDNKESLVSSRPNNNTKGLSKIELMKLQMKKDGVTSPKVETNSNEESMEDLDQEPDDPDSIWRRRRLPKSSSSTKDLNTSRPGIRRVKSETGTKVRSADSEQPPKEQLDRTVAEREEASYDAQNSDPYGVLSDKIEPLKQDELKGRDTGRHHPADLTRGVVYDADYLGTTRLVNDVEWSAKTRINLAKEAIERIKVTSSDFQSCMDVEIVISVRSIIVLQSSDKKLLVETLLHNVSYIADIGNIVVLMTRRHKRKEEDFVKEKSGKAMIEVSTSDFDEDPKGSQVVSHVFSSQYARSIAKSIGQAFDIAYEEFVKEKGWSQEELEKVEYENVLSCQRTSVEELGRLSDINCKKKVVVRKKRNENLGIMIIPSGWGSLIPAPVIAHINKFGPAALGGQLNVGDHLMFVNGISLVALPIDKCKAIIKESCQATEVTLEIVSMSPVTEIVLRRPDTKYVWGFSVQDGLICSVIRGGIAERGGVRVGHYILDIDRHNIVKATHDQVVELLTISTGDLRLRTMPASMYKLMTDQETPEYI
>trinity_TR13014_c0_g1_i1_m.25083|Hoilungia_hongkongensis_Mint
MADISSSSEAYSSSDSIAGSEENVTIGSHTGDDIVEEDGDKINGEDSSHHHLHEGDVLQESATESLPDQERPQHDSDIVDNDDDGQHEQETLQDVDDKVKTDEKNDDDVHNHHNQAAYVSYTVDDSGKVVETRLKNQDTNLQSPPVVPYDLVCVDNTQGEELSQEQIPLVHYDDIETQVTHSTNGGIQTQDNQDLVEDHNQLNGLQSESEIAELSSSKLSEIDHSFVEKEVSSVIQEESINVNESVDMPVIDKVTLAAEEKEQGNIAYRKNDFDEALLHYSKAIKLVPSEIVFYINRAATYYNLKDYNKSIKDAEYALELGFQQDADTKLIARTYSRLGYSYKKLNELSLAITYFNSSLKLRDSTKIRKECLDTESELIKQKTADLNFKEKELRLLQEKKGSDNKKKVNRNNIKNGNEKRVTEFSATSSSVKTSINTNPESLTKTPPSTVNKTIDNDHAKSTPHVFSNASNDKMMDNGLEWDSGEFDGTEERYVDKFVQQDEHIKKSTIASSKSDGNVKGLSKIELMKLQMERDGVTSSKSATKSNEESMENLDQEADDPDSIWCRRKDPKSTNSKKSINTNRPQGIRRVKSETGAAAKATKGGRSLQKELINKDRAERELGLDGAGNVDTYTYDASNDKIEPLMQDELKGRETGRHHPADLTRGVVYDADYLGTTRLANDLEWSAKTRINLAKEAIERIKVTSSDFQSCIDVEIVISVRSIIVLQSSDKKLLVETLLHNVSYIADIGNIVVLMTRRHKRKEDDFVKEKSGKAMIEVSTSDFDKDPKNSQVVSHVFTSQYARSIAKSIGQAFDIAYEEFVKEKGWSQEELEKVEYENVLSCQRASVEELGRLSDVNCKKKIVIRKKRNENLGIMIIPSGWGSLLPTPVVAHINKFGPAALGCQLNVGDHLMSVNGTSLIALPIDKCKAIIKDSGHATEIALEIVSMSPVTEIVLRRPDTKYAWGFSVQDGLICSVIRGGIAERGGVRVGHYILEIDGHNIVTASHDKIVDLLTISTGDLRLRTMPASIYKLMTDQETPEYI
>evg1103763|Mnemiopsis_leidyi_Mint
MKSESIHFPVETIRSALSKFNKKNNNSDASKKVALLTGEDSADSGDESHGEKKKLLLQEVSLEEDRVLKPCYREDTDSDVSNDIFSERSDNVTALRNYCKTATELSQEVCDSPGGSCRDEEAEGTSLRSETSETLSSNQVILYQSIEDGSIALKADDDIYEDKGYYKDFYSDAEILSGVSFKMKYLGSTPISPVKYQVDDVRGHQAQEAVNTILGAGNPKKRPSNPVIFTVSATKLLVYDGNMQQLLMEHPIKLISYVGDVGSYLVVMVRYQNNNEKQVFRVMCQVFQSKHSHQVRSAMNKAFTLSYNDVIKKSGQNEETLLQCAYSEVLSCQKRAEEDISDLLDSSKHVLVSIIKRPQEGLGLSLIPSGPGSIIPTIIVSSIKPASPAYKTELLNVGDQILEINKRSLCGLTYEETLTFIKSLLPTTKLEFKVVPGSPVLVVELIRPDLKYPLGFSVKDGHITTLIRGSIGERAGVRIGHRIIAINDESTVTSDHDTIAGILLSETGRLVLKTMPSPIFDLMLGYETPLYL
>evg127856|Hormiphora_californiensis_Mint
MRSEVHLPSTIREAFTRLNRATTTATATDYQKRRRATLLDQHSSGDEDERSMGEERKLLEISTDPTTTSTGAQQQRSFDTDSDVSDGVFDEERMSKELRMNLRLSKPSHQTDQEIQKVVPRFMINGAVRLQTPPGTSPDTSLAEDTASESISSSKVVLYQSVEDGSIALRASDDHDNAYQDRSVQKDTYTDSEILSGVSFKMKYLGSTPICPVKGQVEDIRGAQAEEAIRAVCGCTNARSRPSNPVIFTVSASKILVYDGNMQQLLMDHPIKLVSYVGDKGSNLTVMVKHSLDSTRTTCHVFESARSKQVRVALNKAFTLSYKDVLKRTGQSEESLLQCAYSEVLSSQTRAQEDIADVLDQGKHVAVTIIKRPQEALGLALISSGPGSIIPTVIVSSLRPASPAYKTELLNVGNQLLEINGRSLVGLSYEAIISFIRSLLPSTKIEMQVVPGSPVLVIELIRPDLKYPLGFSVKDGHITTLVRGSIGERAGVRVGHRIIAINGESTVTLDHDSIAGILLSETGKLILKTMPSQIFNLMLGLEEPEYL
```
