## Supplementary Data 3 for "Mint/X11 PDZ domains from non-bilaterian animals recognize and bind Ca_V_2 calcium channel C-termini *in vitro*"

```
>NP_001354650.1|Homo_sapiens_CASK
MADDDVLFEDVYELCEVIGKGPFSVVRRCINRETGQQFAVKIVDVAKFTSSPGLSTEDLKREASICHMLKHPHIVELLETYSSDGMLYMVFEFMDGADLCFEIVKRADAGFVYSEAVASHYMRQILEALRYCHDNNIIHRDVKPHCVLLASKENSAPVKLGGFGVAIQLGESGLVAGGRVGTPHFMAPEVVKREPYGKPVDVWGCGVILFILLSGCLPFYGTKERLFEGIIKGKYKMNPRQWSHISESAKDLVRRMLMLDPAERITVYEALNHPWLKERDRYAYKIHLPETVEQLRKFNARRKLKGAVLAAVSSHKFNSFYGDPPEELPDFSEDPTSSGLLAAERAVSQVLDSLEEIHALTDCSEKDLDFLHSVFQDQHLHTLLDLYDKINTKSSPQIRNPPSDAVQRAKEVLEEISCYPENNDAKELKRILTQPHFMALLQTHDVVAHEVYSDEALRVTPPPTSPYLNGDSPESANGDMDMENVTRVRLVQFQKNTDEPMGITLKMNELNHCIVARIMHGGMIHRQGTLHVGDEIREINGISVANQTVEQLQKMLREMRGSITFKIVPSYRTQSSSCERDSPSTSRQSPANGHSSTNNSVSDLPSTTQPKGRQIYVRAQFEYDPAKDDLIPCKEAGIRFRVGDIIQIISKDDHNWWQGKLENSKNGTAGLIPSPELQEWRVACIAMEKTKQEQQASCTWFGKKKKQYKDKYLAKHNAVFDQLDLVTYEEVVKLPAFKRKTLVLLGAHGVGRRHIKNTLITKHPDRFAYPIPHTTRPPKKDEENGKNYYFVSHDQMMQDISNNEYLEYGSHEDAMYGTKLETIRKIHEQGLIAILDVEPQALKVLRTAEFAPFVVFIAAPTITPGLNEDESLQRLQKESDILQRTYAHYFDLTIINNEIDETIRHLEEAVELVCTAPQWVPVSWVY
>XP_038955487.1|Rattus_norvegicus_CASK
MADDDVLFEDVYELCEVIGKGPFSVVRRCINRETGQQFAVKIVDVAKFTSSPGLSTEDLKREASICHMLKHPHIVELLETYSSDGMLYMVFEFMDGADLCFEIVKRADAGFVYSEAVASHYMRQILEALRYCHDNNIIHRDVKPHCVLLASKENSAPVKLGGFGVAIQLGESGLVAGGRVGTPHFMAPEVVKREPYGKPVDVWGCGVILFILLSGCLPFYGTKERLFEGIIKGKYKMNPRQWSHISESAKDLVRRMLMLDPAERITVYEALNHPWLKERDRYAYKIHLPETVEQLRKFNARRKLKGAVLAAVSSHKFNSFYGDPPEELPDFSEDPTSSGLLAAERAVSQVLDSLEEIHALTDCSEKDLDFLHSVFQDQHLHTLLDLYDKINTKSSPQIRNPPSDAVQRAKEVLEEISCYPENNDAKELKRILTQPHFMALLQTHDVVAHEVYSDEALRVTPPPTSPYLNGDSPESANGDMDMENVTRVRLVQFQKNTDEPMGITLKMNELNHCIVARIMHGGMIHRQGTLHVGDEIREINGISVANQTVEQLQKMLREMRGSITFKIVPSYRTQSSSCERDSPSTSRQSPANGHSSTNNSVSDLPSTTQPKGRQIYVRAQFEYDPAKDDLIPCKEAGIRFRVGDIIQIISKDDHNWWQGKLENSKNGTAGLIPSPELQEWRVACIAMEKTKQEQQASCTWFGKKKKQYKDKYLAKHNAVFDQLDLVTYEEVVKLPAFKRKTLVLLGAHGVGRRHIKNTLITKHPERFAYPIPHTTRPPKKDEENGKNYYFVSHDQMMQDISNNEYLEYGSHEDAMYGTKLETIRKIHEQGLIAILDVEPQALKVLRTAEFAPFVVFIAAPTITPGLNEDESLQRLQKESDVLQRTYAHYFDLTIINNEIDETIRHLEEAVELVCTAPQWVPVSWVY
>XP_015157135.1|Gallus_gallus_CASK
MADDDVLFEDVYELCEVIGKGPFSVVRRCINRETGQQFAVKIVDVAKFTSSPGLSTEDLKREASICHMLKHPHIVELLETYSSDGMLYMVFEFMDGADLCFEIVKRADAGFVYSEAVASHYMRQILEALRYCHDNNIIHRDVKPHCVLLASKENSAPVKLGGFGVAIQLGESGLVAGGRVGTPHFMAPEVVKREPYGKPVDVWGCGVILFILLSGCLPFYGTKERLFEGIIKGKYKMNPRQWSHISESAKDLVRRMLMLDPAERITVYEALNHPWLKERDRYAYKIHLPETVEQLRKFNARRKLKGAVLAAVSSHKFNSFYGDPPEELPDFSEDPTSSGLLAAERAVSQVLDSLEEIHALTDCSEKDLDFLHSVFQDQHLHTLLDLYDKINTKSSPQIRNPPSDAVQRAKEVLEEISCYPENNDAKELKRILTQPHFMALLQTHDVVAHEVYSDEALRVTPPPTSPYLNGDSPESANGDMDMENVTRVRLVQFQKNTDEPMGITLKMNELNHCIVARIMHGGMIHRQGTLHVGDEIREINGISVANQTVEQLQKMLREMRGSITFKIVPSYRTQSSSCERDSPSTSRQSPANGHSSTNNSVSDLPSTTQPKGRQIYVRAQFEYDPAKDDLIPCKEAGIRFRVGDIIQIISKDDHNWWQGKLENSKNGTAGLIPSPELQEWRVACIAMEKTKQEQQASCTWFGKKKKQYKDKYLAKHNAVFDQLDLVTYEEVVKLPAFKRKTLVLLGAHGVGRRHIKNTLITKHPDRFAYPIPHTTRPPKKDEENGKNYYFVSHDQMMQDISNNEYLEYGSHEDAMYGTKLETIRKIHEQGLIAILDVEPQALKVLRTAEFAPFVVFIAAPTITPGINEDESLQRLQKESEILQRTYAHYFDLTIINNEIDETIRHLEEAIELVCTASQWVPVSWVY
>XP_017213127.1 peripheral plasma membrane protein CASK isoform X16 [Danio rerio]
MADDDVLFEDVYELCEVIGKGPFSVVRRCINRETGQQFAVKIVDVAKFTSSPGLSTEDLKREASICHMLKHPHIVELLETYSSDGMLYMVFEFMDGADLCFEIVKRADAGFVYSEAVASHYMRQILEALRYCHDNNIIHRDVKPHCVLLASKENSAPVKLGGFGVAIQLGESGLVAGGRVGTPHFMAPEVVKREPYGKPVDVWGCGVILFILLSGCLPFYGTKERLFEAIIKGKYKMNPRQWGHISESAKDLVRRMLMLDPAERITVYEALNHPWLKERDRYAYKIHLPETVEQLRKFNARRKLKGAVLAAVSSHKFNSFYGDPPEELPDFSEDPTSSGLLAAERAVSQVLDSLEEIHALTDCSEKDLDFLHSVFQDHHLHTLLDLYDKINTKSSPQIRNPSSDAVQRAKEVLEEISCYPENTDAKELRRILTQPHFMALLQTHDVVAHEVYSDDAMRVTPPPTSPYLNGDSPESTNGDMDIENVTRVRLVQFQKNTDEPMGITLKMNDLNHCIVARIMHGGMIHRQGTLHIGDEIREINGISVANQTVEQLQKMLREMRGSITFKIVPSYRTQQSSCEKESPSTSRQSPANGHSSINSSILDLPSTIQPKGRQIYVRAQFEYDPVKDDLIPCKEAGIRFRVGDIIQIINKDDHNWWQGKLENTKNGTAGLIPSPELQEWRVACIAMEKTKQEQQASCTWFGKKKKQYKDKYLAKHNAVFDQLDLVTYEEVVKLPAFKRKTLVLLGAHGVGRRHIKNTLITKHPDRFAYPIPHTTRPPKKDEENGKNYFFVSHDQMMQDISNNDYLEYGSHEDAMYGTRLETIRKIHEQGLIAILDVEPQALKVLRTAEFAPYVVFIAAPTITPGMNEDESLQRLQKESEILQKTYAHYFDQTIINNEIDETIRLLEEAIDMVCSTAQWVPVSWVY
>XP_019644042.1|Branchiostoma_belcheri_CASK
MADDEVLFEDVYELCEIIGRGPFSVVRRCIHRESGQQFAVKIVDVAKFTSSPGLSTEDLKREASICHMLKHPHIVELLETYSSDGMLYMVFEFMDGADLCFEIVKRASAGFVYSEAVSSHYMRQILEALRYCHDNNIVHRDMKPHCVLLATKENSAPLKIGGFGVATNVPDNAFVSGGRVGTPHFMAPEIVRRDPYGKPVDVWSVGVMLYILLSGNLPFNGTKDRLFDAIVKGRYHMNPRQWDHVSEQAKDLVTRMLELDQNERITVHETLQHPWIKDRERYAPKIHLHETVASMTKFNARRKLKGAVMSAVASHKWTSFYSDPNVADYFEEDPTSSGAVAQVLDSLEEIHALTDGNEKDMEFLHSVFQDTNLHALLELYDKINSKASQTVKNPPSNALQRAREVLDSLKDCANDNEDARELESILIKPHFMALLQSHDVVAHEVYSDEAIRVTPPPTSSYLNGDDDPESPNGDLDMDNVTRVRLVQFQKNTEEPMGITLKMNEEGRCVVARILHGGMIHRQATLHVGDEIREINGVSVANQTIEALQKMLRDARGSVTLKIVPSYRPPPPNIEKDARGSVTFKIVPSYRSTSPVCEIYVRAQFEYDPLEDEIIPCRQAGIMFKVGDILQIISKDDHNWWQARKVDTPINGEAGLVPSPELQEWRVACLAMEKAKKESQASCTWFGKVRKKQYKDKYLAKHNAVFDQLDLVTYEEVVRLPAFMRKTLVLLGAHGVGRRHIKNTLITTHPDKFAYPIPHTTRTPRKEEEDGKNYYFVSHDQMMADIANNEYLEYGTHEDAMYGTKLDTIRKIHEEGLIAILDVEPQALKVLRSAEFAPFVVFIAAPSIASMNEVQKKAMNANDNSLERLARESDMLRQAYGHYFDLTIVNNDIEETIRILENAIEEVCTTPQWVPVSWVY
>XP_026690102.1|Ciona_intestinalis_CASK
MVEEEPMFEDVYEQYETIGKGPFSIVRRCIHKDTRQQFAVKIVDVAKFTSSPGLSTHDLKREASICHQLKHPHIVELIEVYSSNGFLYMVFEYMDGADLCFEIVKRANMGFVYSEAVTSHYMRQILEALRYCHEHNVVHRDIKPHCVLLASKENSAAVKLGGFGLAFQIEDTGNGFITGGNVGTPHFMSPEVVHGEPYGKPVDIWGCGVMLFILVSGSLPFCGTRERLYESITHGRYKMNPRQWENISPSCQDLVQRMLTLDPNERITVFECLNHPWIKEREKYAPKIHLHESVEQLRKFNARRKHKGAVLAAVSSIKFTSFYSDPPLEGDDTMLFEEQDPTSSGAVAHVLDSLEEVHALSDGAKNDLEFLQSLLDDKSLHSMLELYDRISTKAQSKHVLPPSDAVNHAREVLTQFSDFSSPTSLELTALLTQPHFKGLLQAHDVVAQEVYSDDAVKITPAPSGNQIHNGTPSDEPPSENNGGEVTEVTRVRLVQFVKNTNEPLGITLKMNEDGHCVVARIMHGGMIHRQGTLHVSDEIREINGVNVSNHTIDSLQKMLKELRGNITFKIVPSYRPPPPSCEIYVRAQFDYDPRSDDLIPCREAGVKFQTGNILQVISKDDHNWWQARVTGTPKSSAGLVPSPELQEWRVACLAMERAKEQQNCGNSWFGKKKKPQKDKYLAKHNTVFDQLDLVTYEEVVKLPSFKRRTLVLLGAHGVGRRHIKNTLISTHPEKFAYPVPRKFCKFIVSFIITLTIKAVIFLHFLF
>XP_039249711.1|Styela_clava_CASK
MNNMVEERFETNYEQHETIGKGPFSFVRRCTHRRSKLQYAVKIVDVAKFTGSPGLTAHDLKREATICHMLKHPNVVELYEVYSEEGLLYMVFEYMDGADLCFEIVKRANMGFVYSEAVTSHYMSQILDALRYCHENNVVHRDIKPHCVLLATKENSAPVKLGGFGLSIQVDDDGFVTGSVGTPHFMAPEVVKGEPYGKPVDIWSCGVMLFILVSGSLPFYGTRERLYDSIKKGKFHMNPKQWDAISEPCKDLVRRMLTLNPNERITVFECLNHPWIRERDRYAPRKHLADSIEQLKKFNARRKLKGAVLAAVSSMKCTSFYSDPPLEGDNAQLFEEQDPTSSGAVANVLDSLEEIHALSDGADNDLEFLQSLLDDKALHSMLELYDRINTRSKDLEPSSSVIQLLKDALSGMPEHDQATMEFRNVILQPHMMGLLQAHDVVSHEVYSSPALMGEHEPQNGFQNGPTDPEEIDGQDDASVTRVRLVQFMRKTGEPLGITLKINEEGHCMVARILHGGMIHRQGTLHVGDEIREINSVNVANQTIDSLQKMLKELRGNITFKIVPSYRNQPPSCELLLKYTLPNGHAGDVYKQIYVRAQFDYDPMNDELIPCREAGISFRTGDILQIISKDDHNWWQARVINIPDSAAGLIPSPELQEWRVACMAMERAKAEHQGSSWFGKKKKQQKDKYLAKHNAVFDQLDLMTYEEVVKIPSFARKTLVLLGAHGVGRRHIKNTLITTQPSRFSYPIPHTTRPQRAEEIQGKNYYFVTQEEMMEDIKNNHYLEYGTHESALYGTKLDTIRKIHNEDMIAILDVEPQALKILRSAEFAPFVVFIQAPSLNVGGSEDESLVRLQNESETLRESYQQCFDLTIVNNDIDDTIDKLRRAIDEVCTTPQWVPVSWVY
>XP_006814855.1|Saccoglossus_kowalevskii_CASK
ERDRIAPKLHLHESVEELKKFNARRKLKGAVLAAVASHKFTNFYSDPNTSHIHDFMEDDPTSSGAVSQVLDSLEEIQCLSDGNEKDVDFLHSIFEDTRLHALLDLYDKINTKSTNTPYASKNQPSDAVQRARDVLDFIRHNGDGNDDAQKLQDILTQPHFMSLLQSHDVVAHEVYGENAIRVTPPPTSPYLNGQDDDNNRPNGDLESMDNITRVRLVQFQKNTDEPMGITLKMNDDGRCIVARIMHGGMIHRQATLHVNDEIREINSISVSNQSVEALQKILRDARGSITFKIVPSYRSAPQPCEIYCRAQFDYDPFQDDIIPCQQAGLAFKCGDILQIISKDDHNWWQARKEGAPLNGTAGLIPSPELQEWRVACLAIERATKDQQTTCTWFGRKKKQYRDKYLAKHNAVFDQLDLVTYEEVVRLPAFMRKTLVLLGAHGVGRRHIKNTLITTHPERFAYPIPHTTRPSRKDEENGKNYYFVTHEQMMADIAANEYLEYGTHEEAMYGTKLETIRKIHEEGLMAILDVEPQALKVLRTAEFAPFVVFIAAPTIAHMNDDGSLERLAKESELLRQAYGHYFDLTIVNNDIEETIKTLENAIDEICTTPQWVPVSWVY
>XP_030837406.1|Strongylocentrotus_purpuratus_CASK
MEMDYDNNSMDGQSPSDDRSEIELVFERWLYDKINTKSSEQLPNKRNLPADSVLRTRENVPSLQSVHVTTEQVLELFRQHNQDSQDAYELQAILSDPYFRALLQAHDVVAHEVYSDHAIRVTPPPVMPYLNGDSELMQPPNGNMDQTDQVTRVRLVQFQKNSEEPLGITLKMNEDRRCIVARIMHGGMIHRQATLHVGDEIREINNASVANQTVDQLQKLLRELKGSITFKIVPSYRSAPQPCEIYVRAQFDYDPGQDDLIPCQQAGLSFRCGDILQIISKDDHNWWQARKEGEPLNGTAGLIPSPELQEWRVACLAIERAKKEQQASCTWFGRRKKQYRDKYLAKHNAVFDQLDLVTYEEVVRLPAFMRKTLVLLGAHGVGRRHIKNTLITSHPNKYAYPIPHTTRRCKSDEENGKNYFFVSHEEMMNDIANNKYLEYGTHEDAMYGTKLDTIREIHNRSLIAILDVEPQALKVLRCAEFAPFVVFIAAPTLTGMNDVHDSSLERLAKESELLRQAYGHFFDLTIVNNDIDDTIRTLENAMEEICTTPQWVPVSWVY
>XP_022088002.1|Acanthaster_planci_CASK
MTDEDLLFDDVYELCEIIGKGPFSEVRRCIHRETNQQFAVKIVDVAKFTSSPGLSTEDLKREASICHMLKHPHIVELLETYSSDGLLYMVFEYMEGADLCFEIVKRANSGFIYSEAVASHYLRQILEALRYCHDNDIIHRDIKPHCVLLATKENSAPVKLGGFGIAIQLPESGLIAGGRIGTPHFMAPEVVKREPYGKPVDIWGCGVMTFILLSGSLPFFGTKEHLFDMIVKGRYYMKPRQWDHISEPAKDLVRRMLRVDPRERITVEEALRHPWLRDRDRVTPKIHLQESVEELKRFNSRRKLKGAVLAAVASAKFTSFYSDPNTKHITDFADEDPTSSGAVAQVLDSLEEIQCLTDCDEKDLDFLHGIFEDNQLHSLLNLYDKINTKSSEQMPNKKDIPSDSVQRSKDIVELLQRSPQDSQESYELQAILSEPHFRALLQAHDVVAHEVYSDAAIRVTPPPTSPFLNGREEMQPPNGDVEPMDSVTRVRLVQFQKNSDEPLGITLKMNDDRRCIVARIMHGGMIHRQATLHVGDEIREINNVSVANQTVENLQRMLRELRGSITFKIVPSYRNAPQPCEIYVRAQFEYDPAQDDLIPCQQAGMSFRCGDILQIISKDDHNWWQARKEGEPLNGTAGLIPSPELQEWRVACLAIERAKKEQQASCTWFGRRKKQYRDKYLAKHNAVFDQLDLVTYEEVVRLPAFMRKTLVLLGAHGVGRRHIKNTLITSHPDKYAYPIPHTTRPCKKDEENGKNYYFVSHEEMMTDIATNKYLEYGTHEDAMYGTKLDTIRKIHTQGLIAILDVEPQALKVLRCAEFAPFVVFIAAPTITGMNDMHDNGLERLGKESELLRQAYGHFFDLTIVNNDIEETIRTLEQAMEEICTTPQWVPVSWVY
>XP_018650658.1|Schistosoma_mansoni_CASK
MSESDALFDDVYELHEIIGKGPFSVIRRCTRKDTGTEYAVKIVDVVKFTSSPGLSTAGADLAFEIVKRATAGFVYSEAVASHYLRQILEAIHYCHENNIIHRDLKPHCVVLASKENSAPVKLGGFGLAIHLNLDTNQVNGGRIGTPHYMAPEMIRHEPYGKAVDAWSCGVLLFLLLSGSLPFYGTRDVLFTQIVSGRYHRQPQVWNMISTEARDLVSRLLEVDPTQRLTIEEALRHPWISQKARASKTHLHETVEEMRRFNARRKLKGAILAAVSSTKWASFYTEPNILSDDDILDEDDEVTSAAVSAVLDSFEEMQCLTECFEKDSDLFQPVFEDEHLHCLLEASFFIIHYSKLYDHINTHSPGSDFHVPADATEIWAKVLTELSILNKTEMASTVEELKFYMKQPHFRALLQTYDVIAQEVYGPEAIRVTPPPLSSFLNGDEDDHMESDTDQPQVTRVRLVQFQKNTDEPMGITLKLNEENKCIVARILHGGMIHRQGTLHVGDELREINNEPVAGRSVEHLQRLLRNARGNVSLKIIPSYRTHPLQCEIYVRAMFDYNPENDDLIPCTQAGIHFHIGDILQIISKDDHNWWQVRNYCQAPAGLIPSPELQEWRMANKAAELSHEMGITHCGAWFKRRKRHFKDKYKNKHSAIYDQLDLVTYEEVVRLPQFRRRTLVLLGAHGVGRRHIKNCLIQSSPDKFAYPIPHTTRTPRKDEVNGKNYYFISHDEMIRDIANNEYLEYGSHEGAMYGTKLDTIRQIHATSLIAILDVEPQALKILRTAEFAPCVVFIAAPTMTNITNGQHNNNTTTTNNNNSSSNNVSCTILFMESNL
>TNN12123.1|[Schistosoma_japonicum_CASK
MKGTDLAFEIVKRATAGFVYSEAVASHYLRQILEAVHYCHENNIIHRDLKPHCVVLASKENSAPVKLGGFGLATHLNLDTNQVSGDSPITVDQEIFVSLRSDQCGRIGTPHYMAPEMIRHEPYGKAVDAWGCGVLLFLLLSGSLPFYGTRDVLFTQIVSGRYHRQPQVWNMISPEARDLVSRLLEVDPTQRLTIKEALRHPWISQKARASKTHLHETVEEMRRFNARRKLKGAILAAVSSTKWASFYTEPNIISEDDILDEDDEVTSAAVSAVLDSFEEMQCLTECFEKDTDLFQPVFEDEHLHCLLELYDHINTHSPGSDFRVPADATEIWSEVLTELSLLNKVEMVSTVEELRFYLKQPHFRALLQTYDVIAQEVYGPEAIRVTPPPLSSFLNGDDDHMESDTDQPQVTRVRLVQFQKNTDEPMGITLKLNEENKCIVARILHGGMIHRQGTLHVGDELREINNEPVAGRSVEHLQRLLRNARGNVSLKIIPSYRTHPLQCEIYVRAMFDYSPENDDLIPCTQAGIQFRIGDILQIISKDDHNWWQARLWGSDYQAPAGLIPSPELQEWRMANKAAELSREMGITHCGAWFKRRKRQFKDKYKSKHATIYDQLDLVTYEEVVRLPQFRRRTLVLLGAHGVGRRHIKNCLIQSSPDKFAYPIPHTTRTPRKDEVNGKNYYFISHDEMMRDIASNEYLEYGAHEGAMYGTKLDTIRQIHAASLIAILDVEPQALKILRTAEFAPCVVFIAAPTLTDITNGQHNNTSNNNDESLQRLSRESALLEQHYNHFFDLKIINNDIDETIIQLKQAIDEFQITPQWIPVTWVY
>THD21076.1|Fasciola hepatica_CASK
MVGVCFCGLYDHINSHSLGPNFRVPDDATAKCCAVLSDLAKVTNDSFTAQTDELSYLLRTSHLRALLQTHDVTAHEVYSAEALRVTPPPLSSFLNGDDEDEQLEAEVESHVTRVRLVQFQKNTDEPMGITLKLNEEGRCIVARIMHGGMIHRQGTLHVGDELKEINGEPVAGRSVEHLQRILRDARGSVSLKIVPSYRTNPVQCEIYVRAMFDYNPENDDLIPCPQAGIRFSTGDILQIISKDDHNWWQARLWGSDFHSAAGLIPSPELQEWRSANKWNENTRGQESVRCGSWFTLKKRHVRDKYRIKHAAIYDQLDLVTYEEVVRLPQFRRRTLVLLGAHGVGRRHIKNCLIQSAPDRFAYPVPHTTRAPRKDEVNGKNYYYVTHDEMMRDIASNEYLEYGTHEDAMYGTKLDTIRHIHAAGMIAILDVEPQALKVLRTAEFAPLVVFIAAPALRDMTNDQNSPNDNSLERLARESQLLEQNYGHYFDLSIVNNDIEDTIQQLKISIDAFQTNPQWIPVTWVY
>NP_001262811.1|Drosophila_melanogaster_CASK
MTEDEILFDDVYELCEVIGKGPFSIVRRCIHRESNQQFAVKIVDVAKFTASPGLSTADLKREATICHMLKHPHIVELLETYSSEGMLYMVFEFMEGSDLCFEVVRRAVAGFVYSEAVACHYMRQILEALRYCHENDILHRDVRPACALLATVDNSAPVKLGGFGSAIQLPGTRETIETHGRVGCPHYMAPEVVTRRLYGKGCDVWGAGVMLHVLLSGRLPFLGSGVRLQQSVARGRLSFEAPEWKSISANAKDLVMKMLAANPHHRLSITEVLDHPWIRDRDKLQRTHLADTVEELKRYNARRKLKGAVQAIAGGTNMDPLYATDADMPITGATDEWADEEAGIEAVQRILDCLDDIYSLQDAHVDADVLRDMLRDNRLHQFLQLFDRIAATVVTSNGRAPAAEAVGRCRDVLEQLSSTSGGNSLGGKYAKEELMRLLAAPHMQALLHSHDVVARDVYGEEALRVTPPPMVPYLNGDELDNVEGGELQHVTRVRLVQFQKNTDEPMGITLKMTEDGRCIVARIMHGGMIHRQATLHVGDEIREINGQPVQHQSVGQLQRMLREARGSVTFKIVPSYRSAPPPCEIFVRAQFDYNPLDDELIPCAQAGISFQVGDILQIISKDDHHWWQARLDTVGGSAGLIPSPELQEWRIACQTVDKTKQEQVNCSIFGRKKKQCRDKYLAKHNAIFDTLDVVTYEEVVKVPVGDPNFQRKTLVLLGAHGVGRRHIKNTLISKYPDKYAYPIPHTTRPAKPEEENGRSYYFVSHDEMMADIGANEYLEYGTHEDAMYGTKLDTIRRIHTEGKMAILDVEPQALKILRTAEFTPYVVFIAAPSLQNIADYDGSLERLAKESEMLRQLYGHFFDLTIVNNDISETIATLETAIDRVHTTPQWVPVSWLYXQDSELECPDCLEGCECEWEAYTQASNVALY
>XP_018009239.1|Hyalella_azteca_CASK
MPADHRNSENKGPPPPLPPKNIPSVTVTSDSSFHQSMPGEPDSPEPQEYQDQSDYDDQADDNCKDQRSSTAVEHCERPDGLSEQLSEKLSALLIKQLSGGQESGVECECGALEDWSSDEGSASMADDEVLFDEVYDVHEIIGKGPFSLVRRCVHRETGQQFAVKIVDVAKFTSAPGLSINDLKREATICHMLKHEHIVELLETYSSEGMLYMVFEYMDGADLCFEIVKRAMSGFVYSEAVASHYMRQVLEALLYCHDNNILHRDIKPHCVLLASTENNAPVKLGGFGVAIQLQEGELVDGVVDQYNFNSAGRIGTPHFMAPEVVERQPYGKPVDVWSAGVLLHTLLSGTLPFMGTKDRLYDAICQANLNQLNNRLWECVSETAKELVRRMLCYDPVDRITIREALNHRWIRERDKYAPRTHLHLTVEEMRKMNARRKLKGAVLAAVSSYRWGMYYSPSAGDLGFESYQEASPPHHGDDLNSTGEEQNAVAVILDSLDDIQCLQDCPIRDRSQLLALLEDDQLHSLLDLYDRIHSVGVTANKQDVVPVAREVAEMLAELDHTPYLEVDELRELLSAPHFRALLQAHDVVAHEVYGEDAVRVTPPPILPFLNGGEELESNSGDMDMDNVTRVRLVQFQKNSDEPMGITLKMNEEGRCIVARIMHGGMIHRQATLHVGDEIREINGVPVANQTVDALQKMLREARGSVTFKIVPSYRSAPPPCERMANQQRSSSSVWQVSKAQAAAHGKSATQQQQLMASQQGTSSSAWQVSNAAAAAYGKSTTQQQQRMASQQRSSSAWQVSNAPAAAAAHDKSATQQQQRMASQQRSSSSVWQVSKAQAAAHGKSATQQQQRMTIFRTGDILQIISKDDHNWWQAKKDPSGTAGLIPSPELQEWRTACLAMEKGKREQVNCSFFGRKKKQHKDKYVAKHNAVFDQLDLVTYEEVIRLPSYRRKTLVLLGAHGVGRRHIKNTLIASHPDSYAYPIPHTTRQPRKEEENGKNYYFVSHDEMMADIAANEYLEYGTHEDAMYGTKLETIRKIHHEGRMAILDVEPQALKILRTAEFAPYVVFIAAPSLQNMTDYDGSLERLAKESDLLKQAYGHFFDLTIVNNDIEETIRQLEKALDTMSDTPQWVPVSWVY
>XP_022239756.1|Limulus_polyphemus_CASK
MAEDDVLFDEVYDQYEVIGKGTFSVVRRCLHRITGQQFAVKIIDVAKLTSYPGLSPEDLKREVTICHMLKHPHIVELLETYSSEGMLYMVFEYMEGTDLCTEIVKRATAGFVYSEAVTSHYMRQILDAVRYCHHNDIIHRDISPHCILLASKENSAPVKIEGFRAAIQLKGDHTDEEQNVNEYQLGLSPKGCLYMRCDEHGRIGSPHFMAPEVIKRRPYGKPADVWSCGVLLYVLLSGTLPFLGTKERLYDSICQGRLNLAGRPWDHVTDYAKDLVQKMLTVDSKERITVDDALDHLWLKERDHCAQKLHLQETVEELRKFNARRKLKGAVLAAVASPKWTNFYIEPPLDGLSEFGIDDEVTSAGAVSAVLDSLDDIHCLTDCSERERDFLLSVLEDSQLHALLDLYDRINTRSYSPVRCPPSDALNRAKEVLECLNQYSNKKTPEVEELQSILCNNHFRALLQAHDVVAHEVYSEDAIRVTPPPIMPYLNGSQEMEPLREPPVENITRVRLVQFQKNTDEPMGITLKLDETGKCIVARIMHGGMIHRQATLHVGDEIKEINGVPVANQSVEALQTMMREARGSVTFKIVPSYRSAPPPCEYFRINPPPVLIYMRAQFDYNPLKDDLIPCAQAGISFRMGDILQIISKDDHNWWQAKKEGSDSTAGLIPSPELQEWRTAYVAMERTKNDQVNCSIFGRKKKHYKDKYLAKHNAIFDQLDLVTYEEVVKLPAFKRKTLVLLGAHGVGRRHIKNTLIANHPDKYAYPIPHTTRAPRKMEENGKNYFFVSHDEMMTDIAANEYLEYGTHEDAMYGTKLETIRRIHQEEKIAILDVEPQALKILRTAEYTPYVIFIAAPSLSTINDTDGSLERLTKESELLRQAYGHLFDLTVVNNNIDETIQILEKAMEKISVTPQWVPVSWVY
>OWA52889.1|Hypsibius_dujardini_CASK
MEASVVIHDEEDEEDDSSALFEDVYELGEQLGKGPHSEVYKCSLRENGKSYAVKIVDVAQYTSTPGLSTEDLKREASICIKLKHPHIVELYNTFASRDGKLYMVFECMEGADLCYEVVKRATAGFVYSEAVASHYIRQVLDALAYCHLNSIIHRDLKPHCIVLASRENSAPVKLGGFGHAIEADALDILTTVKGRVGSTHFMSPEMLQNRPYGSATDIWSCGVLLFVMLSGNLPFQGTKERLFEAISSARISMPGKTWDHISDYAKDLVMRMLCVDQAERYTAAECLEHPWLRERDKCVNRTHLPETVEEMRKFNQRRKLRGAVLAAVSSPKWNAFYSDCNTESPTSALTEYGMEDPTTSSAAVSLVLDSLDEIQCLTSLRDAEKDFLHDVLEDSTLHTLLNLYDRIGSQGLAGGNRPRTDVAAGLLVDVLETLDESSEDAQPDAEELRRLLNQPHLRAMVQAHDVIAHEVYSPEVRQRSLSPQSFPVLNQLNGGAGSGSDGGGSVATSLRNAPTVSPTPLLQHSHSASMSQSFPPPMSAQNHVNLLQNSRDREADLPDIALSPGSLMKVRLVKLQKNMNERLGFTLKMDEDKRCYVARILHGGLIHRTEALRVGDEIKEINNVPVANQSVDKLQKMLRDAAGTISFKILPSRRPPAAACEVHVRAQFAYKPKEDQMIPCIDAGLAFAVGDILHVISKDDSNYWQARPVDQPEMPAGLIPSPELQEYKIACQTIERSHQENSNCAWFSKRKKHRDKNFIKNSGILDQLEVVTYEEVVKLPFFERKTLVLLGAHGVGRRHIKNTLITNHPDKYAYPIPHTTRPPRKDEINGRNYFFVSQKEMLNDIANNEYLEYGTHEEAMYGTKLDTIRQIHHSGKIAILDVEPQALKVLRTSEFTPYVVFIAAPPLNNYHDADGSLQRLANESFNLESSFGHYFDLVIVNNDIDATIQRLEVTMEEIHDQAQWVPVSWIY
>GAU89371.1|Ramazzottius_varieornatus_CASK
MDVDEEEPPLFEDIYELGEALGKGPYSEVYRCCKRDTGQNFAVKIVDVAQYASSPNLSIEELKREASICIKLKHAHIVELFNTFASRDGKLFMVFEWMEGADLCYEIVKRATAGFVYSEAVASHYMRQVIDALNYCHTNNIIHRDLKPHCIVLATRENSAPVKLGGFGHAMELNPLDILTNEATGRVGSVHFMSPEMLQNRTYGPATDIWSCGVLLYVMLSGNLPFQGTKERLQEAIASGRVSMGSPVWDQISDYAKHLVMRMLCVEASERITAEQCLQHPWLREKDKCVKRAHLPGTVEQLRKFNQRRKLRGAVLAAVSSPKWNAFYSDCNVQSPTTSLTEYGMDEPVTSSAAVSLVLDSLDEIQALTSLDNSQKDFLHDVLQDTTLHTLLNLYDRIGRQQETGNLRPRTDTAAALLADVLETLDECDSEDLANAPPQPDTEELRRLLSTPHIRALVQAHDVVAHEVYSPEARQRSLSPQSYSALNRVHELPLNGLDANTGHVHSSPDGASVSLSGRLTGRDSVTPSGHSVPPTNYGASHQSIPLSTSGLLAASAALQTSNAIHAGHNHHHAQNNHQRVVGQKSQEAMAMEREDTHRNLEARTPGATLPKIRQVNIHKNANERLGFTLKLDEAGRCIVARILHGGLIHRTEALRVGDEIKEINSIPVANHSVDKLQRMLKEAAGAISFKILPSRRPPAALVETYVRAQFVYSPKEDPMVPCVDAGLSFTVGDILQVISKEDPNYWQARHVEQPDIPAGLIPSPELQEYKITCLTIERAQQENSNCAWFGKKKRQKDRLFLKNGLLDQLEVVTYEEVVKLPFFERRTLVLLGAHGVGRRHIKNTLITSHPDRYAYPIPHTTRPPRKEEQNGRNYFFVSQKEMMADIANNEYLEYGTHEEAMYGTKLETIRQIHNAGKIAILDVEPQALKVLRTSEFTPYVVFIAAPALSNFHDADGSLQRLANESVMLEAAFGHYFDLVIVNNDIDRTIRQLEHTMEDIHEQPQWVPVTWVY
>XP_012936233.2|Aplysia_californica_CASK
MTAAMLDPMESQKLFDDVYEFCETIGKGPFSVVRRCLHRETQQQFAVKIVDVSKFTSSPGLTVDDLKREATICHMLKHPHIVELLETYSSDMMLYMVFEYMDGADLCFEIVKRASSGFVYSEAVASHYLRQILEALRYCHTNNIIHRDLKPHCVLLASTENSAPVKLGGFGVATQLEEGQRITSGRVGTPQYMAPEVIQRQAYGKPVDMWGCGVLLFILLAGYPPFCGTKERLYQIIVQGSYHLRPKQWEHISPCGRDLLLKLLEPDPDKRISVEQALDHPWIKNKKEVPRVHLHETVEELKKFNSRRKLKGAIMAAVASPKWTSFYNDPTPPEDDDITSAGAVSQVLDSLEEIQLLTDGSDQQANFLEQVFQDFKLVALLNLYDKINSRPASPARRPTSDAVHRASEVLRLLQGNSTGAHSSQVAELRRLLTSPNMKALLQSHDVVAHEVYSEESAHHPSPGPSHTSSGPAHNYVNGSMSGGGRGNGELDGGGGGGYRGDSADGVLRVRLVQFQKNTDEPMGITLKVNDDGQCFVARIMHGGMIHRQGTLHVGDEIKEINGVSVQNQPVDILQSMLRDLKGSVVLKVLPSAASVKSENAPQKEIYVRALFNYDPRDDDLIPCSQAGVPFRVGDVLRIISKDDSDWWQAKKWDNESSGPAGLIPSPELQEWRTACAAIERAKHEHAANCSWFARKKKDKYLAKHNAVFDQLDLVTYEEVVRLPQFMRKTLVLLGAHGVGRRHIKNTLITGHPDKFAYPIPPVISKNKIPLKMIISKDDSDWWQAKKWDNESSGPAGLIPSPELQEWRTACAAIERAKHEHAANCSWFARKKKDKYLAKHNAVFDQLDLVTYEEVVRLPQFMRKTLVLLGAHGVGRRHIKNTLITGHPDKFAYPIPHTTRPPRSDEGDGKNYFFVSHEAMMRDIANNEYLEYGTHEDAMYGTKLETIRSIHSNGLMAILDVEPQALKVLRAADYAPYVVFIAAPRPEELRETLKNINDSSLERLANESKLLEKAYGHYFDLKIVNNDIDETIRTLEKAIEDICSTPQWVPVSWVY
>AAO83853.1|Lymnaea_stagnalis_CASK
MVSHECVKCDDEQAVLREMQWRPPPCPCSEALHFCLGGPFSVVRRCLHRETRQQFAVKIVDVSKFTSSPGLTVEDLKREATICHMLKHPHIVELLETYSSDMMLYMVFEYMDGADLCFEIVKRASSGFVYSEAVASHYMRQVLEALRYCHTNNIIHRDLKPHCILLASTENSAPVKLGGFGVATQLPDGQLITSGRVGTPQYMAPEVIERRPYGKPVDMWGCGVLLFILLGGYPPFCGTKERLYEIIVKGSYPMKPKQWDQISSQGKDLLFRLLEKDPEKRITVEQALEHTWIKNKKDVPRVHLHETVDELKKFNSRRKLKGAIMAAVASPKWTSFYNDPSPPDDDDVTSAAVSQVLDSLEEIQLLSDCAQSQHHTNFLEQVFQDSKLVALLNLYDKINTRTTSPARRPSSDAVHRASEVLRLLQANSSGSCSAEVAELRRLLTSPNMKALLQSHDVVAHEVYSEDTAHHASPGSSHPSSLPAHPYVNGSMSGQGNGDVEGGVLRHDNSDNVLRVRLVQFQKNTDEPMGITLKVNDAGQCFVARIMHGGMIHRQGTLHVGDEIKEINGVSVENQGVDVLQSMLKEARGSIILKIVPSLRVYVPQCEIYVRALFNYDPRDDDLIPCSQAGVPFKVGDVLRIISKDDSDWWQAKKWEAKSSGPAGLIPSPELQEWRTACAAIERAKHEHAANCSWFNRKKKDKYLAKHNAVFDQLDLVTYEEVVRLPQFMRRTLVLLGAHGVGRRHIKNTLITGHPDRFAYPIPHTTRPPRTEEEDGKNYFFVSHEAMMRDIANNEYLEYGTHEDAMYGTKLETIRNIHSRGLMAILDVEPQAIKVLRTGIFTPIIVFIAAPTLPTLQEDSSLERLANESKLLEKAYGHFFDLKIVNNDIDETIQTLEKAIQEICSTPQWVPVSWVY
>XP_021375571.1|Mizuhopecten_yessoensis_CASK
MSGDEEEILFDDVYEVCETIGKGPYSVVKRCVHKDTGQQFAVKIVDVAKFTSSPGLGTEDLKREASICHMLKQQHIVELLETYSSEGMLYMVFEYMDGADLCFEIVKRASLGFVYSEAVASHYMKQILEAMRYCHANGIIHRDLKPHCVLLASKENSAPVKLGGFGVATQLPESGLISGGRIGTPQYMAPEVVKRQAYGKPVDAWGCGVMMFILLGGHPPFVGTKEHVFEKIAQGSYHMRKQWLQLSNYAKDLVNKLLETDPEKRITVEDALNHPWIRARGQVPKSHLHDTVDELRKFNARRKLKGAIMAAVSSSKWLSFYNDPPDLNEEITSTGAVSQVLDSLEEIQCLTDCSDTETDLIEKVFQDTKLHALLNLYDKINTQTISPVRPPPSDAVDKTKEVTAVLAQCPEQYASLSKELSQIISKPHIMALLQAHDVVAHEVYGEDAVRVTPPPMQPYLNGDSQPDSPDTDMEPSNVTRVRLVQFQKNTEEPMGITLKLNDQGRCLVARIMHGGMIHRQGTLHVGDEIREINNVSVVNKTVEVLQRMLKDARGSVSLKIVPSHRHNAAHCEIYVRALFDYCPEDDDIIPCRQAGVPFKCGDILQVINKDDSNWWQARRVGLPTTEPAGLIPSPELQEWRTTCSAREKRQDHAVHCSWFGRKKKDKYLAKHNAIFDQLDLVTYEEVVQLPAFLRKTLVLLGAHGVGRRHIKNTLITSHPERFAYPIPHTTRPPRETETNGKNYYFVTHEKMMQDIAANQYLEYGTHEESMYGTKLDTIRSIHDKGLMGILDVEPQAIRVLRTGDFAPFIVFVAAPTIAAIHEDASLEKLATESELLEKAYGHYFDLKIVNNDIEETIRTLEQAIDEVSSTPQWVPVSWVY
>XP_036365347.1|Octopus_sinensis_CASK
MLTATMDTYLGDLWRIPACACVRHMDYCIGGPFSVVRRCVHRESGQQFAVKIVDVAKFTSSPGLSSDDLKREASICHMLKHPHIVELLDTYSADGMLYMVFEFMEGSDLCFEIVKKATAGFVYSEAVASHYMRQMLEALRYCHTNDIIHRDLKPHCILLSTRENSAPIKIGGFGVAIQMDETGKVSAGRIGTSHFMAPEVVKNEEYGKPVDVWGCGLMLFILLAGYPPFYGTKERLQKMIIKGKYHMRAKQWDFISESAKDLVKKMLEVDPEKRITIEEALNHPWIKEKTKIHLQETVDEMKKFNARRKLKGAVMAAVSSPKWTTFYHDPPLTYEDELTSSAAVSQVLDSLEEIQCLTDCAEADKDFLESVLQDTKLHALLNLYDRINSQNFQPGSITPSPTSDAVSQTRDILDALSDYSDTCANESDELKSLLTKPHVQGLLQAHDVVAHEVYGEEAIRVTPPPEQPYMNGDADADSSDGDIDMENVTRVRLVQFQKNADEPMGITLKVNEEGRCLVARIMHGGMIHRQGTLHVGDEIREINGFSVRNKTVEMLQRMLKSLQGPVSFNVVPSASSWYFSDKFDQSLNPKEKEAQRTVPSYRYVPARCEIFVRALFDYDPTSDELNPCPQAGIPFKIGDVLQVINKDDPHWWQARKWNSPSTEPAGLIPSPELQECRVASAASERAKQESAGHCSWFGRKKKDKYLAKLNAIFDQLDLVTYEEVARLPAFLRKTLVLLGAHGVGRRHIKNTLITSHPNKFAYPIPHTTRPPRKDEENGKNYYFVTRKKMMADIEANEYLEYGTHEDAMYGTKLETIRHIHAESLMAILDVEPQAVKVLRTAEFSPFVVFIAAPTIPAVTEDGSLERLARESELLEKAYGHYFDMKIVNNDIEETIQSLELAIKDISVTAQWVPVSWVY
>XP_013396563.1|Lingula_anatina_CASK
MADEEVLFDDIYELQEVIGKGPFSVVRRCVHKESQQQFAVKIVDVSKFTCSPGLSTDDLKREATICHLLKHPHIVELLETYSSDGMLYMVFEYMDGADLCFEIVKRASAGFVYSEAVASHYLRQILEALRYCHENDVIHRDMKPHCVLLASKENSAPVKIGGFGVAIQLPESGKISGGRIGTPHFMSPEVVKREPYGKPVDAWGGGILMYILLSGSLPFYGTREHLFENIVNGRMHMKPKIWQFISEDAKDLLYRLLELDPDHRYTIEEALNHPWIKERGKAPRLHLAETVEEMKRFNARRKLKGAVLAAVSSSKWVDFYNDPNPTANGMDYMDEYTSSGAVSQILDSLEEIQCLTDCHLNDTDFLERIFQDQQLHALLELYDRINTRSLSPTRPPPSDSVVRAREVLDAVQEHSPITAKETEELRQILTSPNFTALLQTHDVVAHEVYGEDAIRVTPPPLMPYLNGDTDADVAPQFDGEMENVTRVRLVQFQKAADEAMGITLKINEHGRCVVARILHGGMVDRQGTLHVGDEIREINGISVANQQIEHLQRLLRNLHGDVVMTVVASNDRCFYESIADNSPLIAEIYVRCLFDYNPVDDELIPCQQAGISFGRGDILQVISKDDHNWWQARKWNAAPSDPAGLIPSPELQEWRTACLAIEKAKQEQANCSWFSRKKKHYKDKYLAKHNAIFDQLDLVTYEEVVRLPAFMRKTLVLLGAHGVGRRHIKNTLITSHPDRFAYPIPHTTKACKRSEENDTTRSSKKDEENGKNYFFVTHEQMMRDIANNEYLEYGTHEDAMYGTKLETIRQIHDQGLMAILDVEPQALKVLRSSEFSPFVVFIAAPSMANLADPKFSQINDGSLERLAKESDLLEKAYGHYFDLKIANNDIEETIRTLEQAIDEVCTTPQWVPVSWVY
>NP_001024587.1|Caenorhabditis_elegans_CASK
MRELDPDESNLLLDEQLSIRDVIEQGPFSNVYRILHGPSNRKFLLRSINLNLFRQHTGLGFEEIDEEIRICQNLQHPYICRLEKTINSVHYRHIIFENMEGNDICFEIVQRASNGFVFSEYVVSHYTRQLLDALDYCHTRKIVHRDVRPHNLVLASKDTSAPLKLCGFGVAKDLSEIGGSMACGRVGVPQFMAPEIVRKDRVSCSSDIWSSGVVLFLLLAGRLPFSGSTSDIYERIMQTDVDVDGYMPNISESARNLVRRMLNADPSKRISAKEALNHEWIRDKEHMASRKHMNDVIDQMRRYNESRKLKSNVLSAVNSGRFDETTPRQDTPQTAFVDGSSPGGDCCHRGESSSNDAAEPPADKDLSGAYKVLGSLDAINSLLDPNSYKPGSTTFQKIHDDGSVRNLLRLYDKIKALPCEPVVTEVDTSTLRKETLNQIDGLLGPSPEALELRQLLNSPHLASCVQALDVVVCEIRDPKNEASGSGDKEGNCVSSDPAPAYLNGGVLPLGAQRAGTSFEHFNQSAVHTSYDEEEEELYDCMSRLRLVQFQKDTQEPMGITLKVNEDGRCFVARIMHGGMIHRQATLHVGDEIREINGMSVANRSVESLQEMLRDARGQVTFKIIPSYRSAPPACEIFVRAQFDYEPSQDDLIPCPQAGIPFKTGDILQVISKDDHNWWQARFVSSFPSIGNSSNAQRSNQQQVAGLIPSPELQEWRTACLAMERSKNTCNTHCMWFNKKKKYYTTKYLQKHSALFDQLDLVTYEEVMRLSQYRRKTLVLLGAHGVGRRHIKNTLIHRHPNRFAYPIPHTTRPPRKDEVDGKHYYFVTNEQMMADIQNNEYLEYGTHEESMYGTKLETIRNIHKSGKIAILDVEPQALKVLRTAEYSPFVVFIAAPNLQGMQDPDGSLEKLLNESDVLRQAFGHLFDFIITNSDIDDTIAQLERLVEKLPAYPQWLPVTWVY
>XP_024501842.1|Strongyloides_ratti_CASK
MDSLLYQNLLLSLLIGSFLIFILSVICIGACTDRGFCCHEQVDRHLLQRRHHHTSICDDAINMKYTKRLLENSLIENRDLLEMIVEKTSTNNYNKKDHEIEVDSNIEIECTTDIIKLRPVNIEEDIRKNRLECESTLTHLEDRISRQDIEDDNASIILPPIKSIVSRQDLHPQTSLPEATSLFNVLKTSLDNLTNPSPEAIELKAIFSNVHLKALLNAQDIILQEVFNNPNVECGDVLTRHDDKIGVNFGKGSSSSSSKIISPSNVSDKIFTQSLPRMCNHDIQSSIQPSTSKMQENEEQDIFTDIVSRVRLIQFQKDTEEPMGITLKITEDGRCIVARIMYGGLIHRQGTLHVSDEIREINGISVQNQSVESLQKMLRDIRGNVTFKIVPSYRSAPPACEIFVRAQFDYDPSQDDLIPCSQAGVPFKTGDILQVISKDDHNWWQAKFICPFPAIGNFSTIKHLNINPNTLSGIYTSTLNTHDPHNFGKSGPTTMTVAGLIPSPELQEWRTACMAMERAKEGSNCMWFNKKKKYYTTKYLRKHSNIFEQLDLVTYEEVVGLTQFRRKTLVLLGAHGVGRRHIKNTLIHKYPGKYAYPIPHTTRQPRKDEIDGKHYFFVSNDAMLTDIQNNEYLEYGTHEECMYGTKLETIRHIHRSGKTAILDVEPQALKVLRTAEYSPFVVFIAAPDLQGLQDPDGSLERLLKESEILRQAFGHLFDYIIYNNDIDETIKQLEVIMEKLNVTPQWVPVSWVY
>KRY71439.1|Trichinella_pseudospiralis_CASK
MLEDRSLTTGQDWVNIETRCNILTADRMLNSTNNHLHQNHLKSNSVCSNLPITTTGAIHADSLDCLPYDIQGIIERNATSVLYRVLSRGTFQSFAVKVVNLKKRACRPGFSIEDLKREVQICCGLKHPYIIGLVDTYQLNDSFYIVYEFMEGRNLCLEIVERAAAGFVYSEHVASHYLRQLLNALNYCHERDIIHRDIRLKCIILANKENSSPVKLGGFHLAVQLPDCNARIQGSKIGSLMYMAPEVVDGEHYNCAVDMWSIGVVAFVLLCGRFPFYGSTEEIFNLISNGRYTTQHRTWNYVSDYAKDFVIKLLTVDRHRRMTAPEALNHPWIQDKGMVAQRIHLTETVTAMQRFNKLEGIKNRILMCVNSPRWTFTANDGSIDIVDPYYCSDDQNASSKAVGQLYMALDQIISLCDGIESYNLPFYEYTMMDDRLYDILELFDHINLISVRFSSPICTSYQLLEGALELLSSFEPSDNMMKLLLILNSPIMKIIFHTADVIAYEVFGRLSNLTAENVPSFAHAATSWESNAIDELTLSSSDLSLTPVKRVRIIQFQRNTDEPMGITMKINEDGKCIIARIMHGGMVHRQGTLHVGDEIREINGINTSCQTVENLQRMLRDLRGTLTFKVIPSYRSAPPPCEIYVRAQFDYDPFQDDLIPCPQAGVPFKTGDILQIISKDDHNWWQARFIALFPAFGFNYNAPVQQNQNPLVAGLIPSHELQEWRAACLAVEHAKATFPCISSGRRKKHNFGKSYFKTQSVIDQLDLVTYEEVVRLPSFRRKTLVLLGANGVGRRHIKNTLIQRHPDRFAYPIPHTTRPPRKDECDGQHYYFVNHDVMLADVQRNEYLEYGTHEEFMYGTKLETIRKIHRAGKIAILDVEPQALKVLRTAEYSPFVVFVAAPDLKDLEDPDGSLERLVRESELLRQAYGHFFDYIFVNNDIDETIKLLELLMEKLHLCSQWVPVSWVY
>XP_032236089.1|Nematostella_vectensis_CASK
MENGFPPRFDLQEQIGKGTFSVIKKCTDKKTNRVCAVKIVDVSKMRASSGLTEEDLNREAYICQKLTHPHIVEMMGAYSMDGYIYMVFEYMDGADLCFEIVNRVNAGFVYSEAVASHYMRQVLEAVSFCHENGIIHRDLKPHNVLLANRENSAPIKVADFGVAVELPPEGCITSGRLGTPHFMSPEVVNRQPYGKPVDVWGCGIILFILLSGNYPFHGTGEKVYQSITKGQPVMRPRQWDQITDEAKDLCLNMLATDQDQRISAADALQHPWLKNREVPSRNHLQETVDELKKFNARRKLKGAVLAAVASRKFPVVNGIDVGTKNDDDVFECEDSDLSATGAIGQLLDSLEEIQLLTGARKAETDFLQTFFEDRHFQALLEVYDRSQEWTETHESCPPFTTSEAEQNAKDVVNLIEFRAEDDDDCYELQNILCDPHVMAMLQAHDGVLQEEKQDETSILPPDTTPNDTIDNSIPERPEKLTRVRLVQFHKNPNEPMGITLKLNDEGRCVVARIMYGGMIHRQGTLHPGDEIREINGSNVADKSIEALQSMLRDASGNVTFKIVPSSRGLGTNTDVFVRALFDYDPRSDDLIPCQRAGMAFHCSEILQVVNKADCYWWQAKKPDANEEFAGLIPSPELQEWRVACIAAEKSKKQNGASCIWFSRKKKTYRDRYVAKHNAVFDRLDLVTYEEVVKMEKFKRKTLVLLGAHGVGRRHIKNTLINKFADKFAYPIPHTTRDPRAGEEDGKHYYFVSAEVMMSDIESNRYLEYGTHEGAMYGTKLDTITDIIENHKVAILDVEPQALKILRTAKFTPYVVFISAPSIKGINDIRPPVANHEPAEDAGESLKRLAKESDQLRQTYGHLFDLTIVNNDIDETIAQLEEALERLGTTPQWVPISWIY
>XP_020902385.1|Exaiptasia_diaphana_CASK
MEIGFPPRFDLQEQIGKGTFSVIRRCVDKKTNKVCAVKIVDVSKMTSSCGLTESDLHREASICQKLKHPHIVELVGGYSMDGFVYMVFEYMDGSDLCFEIVNRVNAGFVFSEAVASHYMRQVLEAINFCHERQIIHRDLKPHNLLLASKDNSAPLKVADFGVAVELPPEGYIISGRLGTPHFMSPEVINREQYGKPVDIWGCGVILFILLGGNFPFHGTGEKVYESIKRGQPLMRNKQWDQISDEARDLCFQMMVHEPESRLTAEEALSHPWLKSREVPRRDHLQDTVDEMKKFNARRKLKGAVLAAVASRKFPVLNGDIGGVQSDDDVFECEEDDLTATGAVSQLLDSLEEIKVLTGAKASETTFLQSFFEDPRLQALLEVYDRSQEWTETHESCPPSTTPTGEQNAKEVIDLIEFRAEEDDDCYELQSVLSDPYVMSMLEAHDGVLQKSTGQETAVVQTDGPPDAYDPTITVERPEKLTRVRLVQFHKNPNEPMGITLKLNEENRCIVARIMHGGMIHRQGTLHPGDEIREINGTNVAAKSIDTLQSMLKDASGNVTFKIVPSSRGPSTNSDVYVRALFDYDPRSDDLIPCQLAGMAFRCSDIMKVVSKTDSYWWQAKKETGEGAEFAGLIPSPELQEWRVANIAVEKAKKTNGASCVWFSRKKKTYRDRYVAKHNAVFDRLDLVTYEEVVKVNSFKRKTLVLLGAHGVGRRHIKNTLINKFPDRFAYPIPHTTREPRMGEEDGKNYFFVSAEDMVSAIECNKYLEYGTHDGAMYGTKLDTITAIIQRGLTAILDVEPQALKVLRSAKFSPYVVFISAPNISASEKMDGDANKSEADESLKRLGKESEALRQSYGHLFDLTIINNDIDETIHLLEEALDRLSDSSQWVPVNWIY
>XP_027049026.1|Pocillopora_damicornis_CASK
MENGFPSRFDLQEQIGKGTFSVIRRCFDKRSDRVCAVKIVDIAKMSSSSGLTEEDLQREARICQKLRHPHIVEIIGAYSVSGYIYMVFEYLDGADLCFEIVNRVHAGFVYSEAVASHYLRQVLEAVSFCHENEIIHRDLKPHNILLASKENSAPIKIADFGVAVEIGEEGYVTSGRIGTPHFMSPEVINREQYGKPVDIWGCGVVLFILLSGSYPFQGTGEKVYESIKKGIPMMRPKIWDSISDEAKDLVKKMLALDQNDRLTAREALQHPWLNNRNVPQRIHLQDSVDEMKKFNARRKLKGAILAAVASRKFPVANGDVIGSQDDVFDYEDDDLSASGAIGQLLDSLEEIQVLAGASEDDVNFLQNLFEHQTLQALLEVYDRSQEWTDENRSCPSTCSPNAVEDAKEVIDLVEFRAEDDDDCYELQNILSDPHVMAMLQSHDEVLKISTGEEVNQYHADTSTGYNGRIEESMSERPEKLTRVRLVQFHKNLNEPMGITLKLNEEGRCIVARIMHGGMIHRQGTLHPGDEIREINGVNVAEKSVENLQAILRQASGNVTFKIVPSSRNLNQVSEVFVRALFDYDPRGDDLIPCQQAGLTFACGDIIQVVSKTDPYWWQAVKADDKTGFAGLAPSPELQEWRVSSLAAEKARKQNGATCIWFNKKKKSSRDKYVAKHNAVFDQLDLVTYEEVIRLDYFKRKALVLLGAHGVGRRHIKNTLINKFPERFSYPIPHTTREPKEGEEDGKNYFFVSAEDMLMDIEANKYLEYGTHQGAMYGTKLDTIRDNLNQGLTAILDVEPQALKVLRTTEFSPYVVFISAPTIIGNDNTRNPPMPNGDVADESLQRLAKESDALRQTYGHLFDLTIVNNDIDDTIRLLEDALERLHKTSQWVPVSWVY
>evg106358|Trichoplax_adhaerens_CASK
MAESFEGNENGFEEDFEETMVEEFRQRFQLSDKVIGRGAFSVVKLGQEVETKRNCAIKVTDLLKLQENLDLNAVDLLHEAEIHLQLKHPYIVEMIDSYYMSGKMFMIFEHMEGEDICYEITSRANDGYSYCESVISYFMKLILEAVNYCHERNIVHRDIKPQNILMAFQNTKSPVKLNDFGIAVQLKDDELCTPGRIGTPHFMAPEVVLRLSYGKEVDIWSVGVLFFLLLGGTLPFNGSGDALYETIECGIPENNAPVWDIISDDAKDLLSCLLKYDTNERVTAAEALQHPFIRNFKNCSKTHLQESVNEMIKFNNSRRFKKYVSNAVSVKTGAVEDKEDENKYQVNCSIDTMTVSELSENLFESLAEIHQLSGASIENFSVLKSVLSNPQIKAYLKIYDKLHEPLTVEENIDKGDVISKVMEDCNGSQVEVPEKDELLKILSNPHFSGLLWCMDKISNNYDSDADLPQNNSTVSFDDSDKIFVRLVEFDKSPNTRLGMTVKMREDKRCHVVRVMHNGFIHQQGTIHIGDEIIEINGIVVSHLTPSKLRQIMLSLSGKVSFKIIPTTRQSPQSVQCYLKSQFTYNGDNDDSMPCQHLGLSFTIGNILEVVNTDDTKWWQARHINNPESVGLIPCPDLREWTYCRPTSKKNSHSWLNNFLNKKKHSKETYEADRSSDFDVFDIPSYEEVMQVNLCKRKTIVLLGANGVGKRQVKTQLIKSSPIKFASPAIDTTRLPRMGETPGKNFNFLSKPDMLRKIEDREYLEYRSFEVEKNQVEYFGISYDAVRTVHEDGKIAVIDVEPSALKVLRNKEFLPYVVFISPPSFDQLGSLCDVSVFSKKGKSDEMITRIIRDSQKIESQFQHYFDLILHHENVEATVSELISAVDQTQITPQWIPVSWIY
>trinity_TR20387_c0_g1_i1_m.39528|Hoilungia_hongkongensis_CASK
MTISEIAENLFESLAEIHQLSGTNIENFSILKSILSNPQIKAYLKIYDKLHEPLTVEENLNKSDVALKVVESFKESEVQAPEKDELLTILSKPHISSLLWCMDKISNNYDGDGELPNNHNNVTFEDTDKIFVRLIEFDKLPNARLGMTVKMREDKRCHVVRVMHNGFIHQQGTIHIGDEIIEINGIVVSHLTPSKLRQIMLSLSGKVSFKIIPTTRQSPQSVQCYLKAQFTYDGDNDELMPCQHLGLSFTIGNILEVVNTDDAKWWQARHINNPESIGLIPCPDLREWTYCRPTTKKNSHSWLNNFIHGKKKLNKETYDVDKSSEFDVFDIPSYEEVMQVNLCKRKTIVLLGANGVGKRQVKTQLIKSSPIRFASPAIDTTRPPRMGEVPGKNFNFISKPDMLRKIEDREYMEYRSFEVDKHQVEYFGISYDSVRKVHESGKIAVIDVEPSALKVLRNKEFLPYVVFISPPSFDQLGSLTDVSAFSKKGNSDEVITRIIRDSQKIESQFQHFFDSIIHHENVESTVSELISDVDRIQTTPQWIPVSWIY
>evg114952|Mnemiopsis_leidyi_CASK-like
MTVEVSTPTQSVEELYKYLGELKSRGGQNVEFVKAVIENHQFSNICTLYQLIGIANSLPRPRDSHVSRTLGTLLDALSSSSSEHAQELKCLLEDTYLASFTKDVISKILLRDYDVIPPGHNLDLDDMEESSEKVRMIGLHKGKGEALGITLKKTKEGIVIARILHGGLIGRQGLLSVGDVILEVNGAKVSDDPSEVQQWLTNTSGSLMLTILPSFNPAMSDVKQLFVRAFFDYDPATDDMCPSKEFGLPFKFGEILQVVNKDDDNWWQAVKVHSESESERPRQAGLIPSLVLQERRRAFINQDMVKKAKGMKKRKIMYSTQKNADYDRHSVPIYEELARMPPFQRKTMVLVGSDSTGKDSLVSKLLTKDSERLATPMPHTSRRPREGEDSGQGYWFAKSRKEMEDEFLQGKYLEFGEYEGNLYGTKLDSVRAVMRSGKTCVLSIHPQSLKSIRTPEFMPFVVFVTNEDEMASEKSDSRTMYEDYRQYFDMMINLDPRDLEGAYTSVRQGLKRCELDHQWVPVSWVY
>evg137084|Hormiphora_californiensis_CASK-like
MTVETIAPSQNLEELYSYLGELKSRGGQNVDYVRAVLENHQFSNLCQIYELIGIANSLPRPRDSHVNRTMSGLMEALAGSPSEDAQELSCLLRETHVESFLEVISKILLREYDTVAPGQLGDPDDLSTEKVRIIGLHKTKGETLGITLKKTKDGIVIARILHGGLIGRQGLLTVGDVIQKVNEVQVSDDPTEVQEWLTNTAGSLMLTILPSFNPTISDVKQLFVRAFFDYDPVTDDMCPSKEFGLAFKFGEILQIVNKDDDNWWQAVKVQSDGDSEKPKQAGLIPSLVLQERRRAFINQEMVKKAKTMKKRKIMYSAQKNAEYDRHSIPVYEELARMPPFQRKTMVLVGSDSAGRDSLVSKLLTKDAERFATPMPHTSRRPRDGEETGQGYWFVKSRKEMEDEFLQGKYLEFGEYEGNLYGTKLDSVRAVMRSGKTSVLSIHPQSLKTIRTPEFMPFVVFVTNEQEMTTDNSDSRPMYEDYRHYFDLMIYLDPRDLDTAYTEVTDGLRRCELDHQWVPVSWVY
```
