## Supplementary Data 4 for "Mint/X11 PDZ domains from non-bilaterian animals recognize and bind Ca_V_2 calcium channel C-termini *in vitro*"

```
>NP_004655.1|Homo_sapiens_VeliA
MLKPSVTSAPTADMATLTVVQPLTLDRDVARAIELLEKLQESGEVPVHKLQSLKKVLQSEFCTAIREVYQYMHETITVNGCPEFRARATAKATVAAFAASEGHSHPRVVELPKTDEGLGFNVMGGKEQNSPIYISRIIPGGVAERHGGLKRGDQLLSVNGVSVEGEHHEKAVELLKAAKDSVKLVVRYTPKVLEEMEARFEKLRTARRRQQQQLLIQQQQQQQQQQTQQNHMS
>NP_071448.1|Homo_sapiens_VeliB
MAALVEPLGLERDVSRAVELLERLQRSGELPPQKLQALQRVLQSRFCSAIREVYEQLYDTLDITGSAEIRAHATAKATVAAFTASEGHAHPRVVELPKTDEGLGFNIMGGKEQNSPIYISRVIPGGVADRHGGLKRGDQLLSVNGVSVEGEQHEKAVELLKAAQGSVKLVVRYTPRVLEEMEARFEKMRSARRRQQHQSYSSLESRG
>NP_060832.1|Homo_sapiens_VeliC
MAALGEPVRLERDICRAIELLEKLQRSGEVPPQKLQALQRVLQSEFCNAVREVYEHVYETVDISSSPEVRANATAKATVAAFAASEGHSHPRVVELPKTEEGLGFNIMGGKEQNSPIYISRIIPGGIADRHGGLKRGDQLLSVNGVSVEGEHHEKAVELLKAAQGKVKLVVRYTPKVLEEMESRFEKMRSAKRRQQT
>XP_038936044.1|Rattus_norvegicus_VeliA
MLKPSVTSAPTADMATLTVVQPLTLDRDVARAIELLEKLQESGEVPVHKLQSLKKVLQSEFCTAIREVYQYMHETITVNGCPEFRARATAKATVAAFAASEGHSHPRVVELPKTDEGLGFNVMGGKEQNSPIYISRIIPGGVAERHGGLKRGDQLLSVNGVSVEGEHHEKAVELLKAAKDSVKLVVRYTPKVLEEMEARFEKLRTARRRQQQQLLIQQQQQQQQPQQNHMS
>NP_068526.1|Rattus_norvegicus_VeliB
MAALVEPLGLERDVSRAVELLERLQRSGELPPQKLQALQRVLQSRFCSAIREVYEQLYDTLDITGSAEVRAHATAKATVAAFTASEGHAHPRVVELPKTDEGLGFNIMGGKEQNSPIYISRVIPGGVADRHGGLKRGDQLLSVNGVSVEGEHHEKAVELLKAAQGSVKLVVRYTPRVLEEMEARFEKMRSARRRQQHHSYSSLESRG
>NP_068623.1|Rattus_norvegicus_VeliC
MAALGEPVRLERDICRAIELLEKLQRSGEVPPQKLQALQRVLQSEFCNAVREVYEHVYETVDISSSPEVRANATAKATVAAFAASEGHSHPRVVELPKTEEGLGFNIMGGKEQNSPIYISRIIPGGIADRHGGLKRGDQLLSVNGVSVEGEHHEKAVELLKAAQGKVKLVVRYTPKVLEEMESRFEKMRSAKRRQQT
>XP_004937651.3|Gallus_gallus_VeliA
MATLTAVQPLTLDRDVARAIELLEKLQESGEVPVHKLQSLKKVLQSEFCTAIREVYQYMHETITVNGCPEFRARATAKATVAAFAASEGHSHPRVVELPKTDEGLGFNVMGGKEQNSPIYISRIIPGGVAERHGGLKRGDQLLSVNGVSVEGEHHEKAVELLKAAKDSVKLVVRYTPKVLEEMEARFEKLRTARRRQQQQLLIQQQQQQQNTQQNHMSLFSRKKKPRSRVQ
>NP_001026238.1|Gallus_gallus_VeliC
MAALGEPVRLERDICRAIELLEKLQRSGEVPPQKLQALQRVLQSEFCNAVREVYEHVYETVDISSSPEVRANATAKATVAAFAASEGHSHPRVVELPKTEEGLGFNIMGGKEQNSPIYISRIIPGGIADRHGGLKRGDQLLSVNGVSVEGEHHEKAVELLKAAQGKVKLVVRYTPKVLEEMESRFEKMRSAKRRQQN
>XP_005164923.1|Danio_rerio_VeliA
MATVTVQPLTLERDVTRAIELLEKLQESGDVPGHKLQSLKKVLQSEFCTAIREVYQYMHETITVNGCPEYQARATAKATVAAFAASEGHSHPRVVELPKTDEGLGFNVMGGKEQNSPIYISRIIPGGVAERHGGLKRGDQLLSVNGVSVEGEHHEKAVELLKAAKDSVKLVVRYTPKVLEEMEARFEKLRTARRRQQQQILMQQQQQQNLAAQQNHMSLFQKKKK
>NP_001018569.2|Danio_rerio_VeliB
MAAMTEPLCLERDVCRVIELLDRLQRSGQLPPPKLQALQRVLQSKFCAAIREVYEQLYDTLDIIGGPEVRAQATAKATVAAFAASEGHAHPRVVELPKTDEGLGFNIMGGKEQNSPIYISRVIPGGVADRQGGLKRGDQLPSVNGVSVEGEHHEKAVELLKAAQGSVKLVVRYTPKVLEEMEARFEKMRSARRRQQHTSYSSLESRG
>NP_001004672.1|Danio_rerio_VeliC
MASLGEPVRLERDISRAIELLDKLQRTGEVPPQKLQALQRVLQSEFCKAVREVYEHVYETVDINSSPEVRANATAKATVAAFAASEGHSHPRVVELPKTEEGLGFNIMGGKEQNSPIYISRIIPGGIADRHGGLKRGDQLLSVNGVSVEGEHHEKAVELLKAAQGTVKLVVRYTPKVLEEMESRFEKLRSAKRRQQNNFPK
>XP_019640314.1|Branchiostoma_belcheri_Veli
MASTGEALTLERDVRRAIELLDNLQKTGDVPPQKLQALQKVLQSDFCNAIREVYEHVYETVDLTGSPEIRANATAKATVAAFAASEGHAHPRVVELPKTEEGLGFNVMGGKEQNSPIYISRVIPGGVADRHGGLKRGDQLLSVNGVSVEGENHEKAVELLKAATGTVKLVVRYTPKVLEEMEARFEKMRNHRRGRRPMEC
>XP_002126585.3|Ciona_intestinalis_Veli
MFSAKFVLISFTSVLFLNSRHKVFVRLRLLVKLQDFLYFIIMALTAEPLTLERDINRACELIDILKSSGQVPTQKLEQLQAVLRSDFLQAVREVYEHVYETVEISGSPEIAANATAKATVAAFAASEGHSHPRVIEMPKTEEGLGFNVMGGKEQSSPIYISRIIPGGVADRHGALKRGDQLLSVNGVSVEGECHEKAVDLLKAAQGSVKLVVRYTPRVLEEMENRFERMRLSRRQNQNSTG
>XP_039265901.1|Styela_clava_Veli
MSEPLTLEQDITRAIELIDNLQSRGQVPSDKILALKAVLQSDFLHAVREVYEHVYETVDITGNPEIAANATAKATVAAFAASEGHAHPRVVELPKTEEGLGFNVMGGKEQNSPIYISRIIPNGVADRHGGLKRGDQLLSVNGESVEDECHEKAVDLLKAAIGNVKLVVRYTPHVLEEMEQRFERLRLSRRQQHTSNSG
>NP_001171736.1|Saccoglossus_kowalevskii_Veli
MAATGESLNLERDVRRAVELLENLQKSGQVPSQKLAALQKVLQSEFFTAVCEVYEHVHETVDISGSQEIRANATAKATVAAFAASEGHAHPRVVELPKTDEGLGFNVMGGKEQNSPIYISRIIPGGVADRHGGLKRGDQLLSVNGVSVEGEHHEKAVDLLKAAQGTVKLVVRYTPKVLEEMEARFDKQRMARRRQQQQ
>XP_030845589.1|Strongylocentrotus_purpuratus_Veli
MASTGELTLDRDVNRAVQLLQNLQQQSGLPTQKLIALQAILESDFFNAVREVYEHVHETVDIQGDPEVRANATAKATVAAFAASEGHAHPRVVELPKTDEGLGFNVMGGREQNSPIYISRIIPGGVAHRHGGLKRGDQLLSVNGVSVEGEQHEKAVELLKSASERVKLVVRYTPKVLEEMETRFDRQRAARRRQMSPE
>XP_022083613.1|Acanthaster_planci_Veli
MTSVASKMATTAELTLERDVSRAIELLQHLQQNNRDIPPQKLIALQKVLESEFFTAVREVYEHVYETVDIQGDPEIRANATAKATVAAFAASEGHAHPRVVELPKTDEGLGFNVMGGREQNSPIYISRIIPGGVADRHRGLKRGDQLLSVNGISVEGEQHEKAVELLKSAKDRVKLVVRYTPKVLEEMEARFDRQRAARRHNANQMSSFENI
>XP_018644253.1|Schistosoma_mansoni_Veli
MAESLSLQRDINRVLELLEILQRCPEIQPSKLAALQRILQSDFCDMIREVYEHIYTTVDINGSEEVKASATAKATVAAFAASEGHAHPRVIELPKTNEGLGFNVMGGKEQNSPIYISRIIPGGVADRHGGLKRGDQLLSVNGISVESEHHERAVELLKLAQGTVKLVVRYTPRILEEMEARFDKQKARRRQLN
>TNN17745.1|Schistosoma_japonicum_Veli
MAESLSLQRDINRVLELLEILQRCPEIQPSKLAALQRILQSDFCNMIREVYEHIYTTVDINGSEEVKASATAKATVAAFAASEGHAHPRVIELPKTDEGLGFNVMGGKEQNSPIYISRIIPGGVADRHGGLKRGDQLLSVNGVSVESEHHERAVELLKLAQGTVKLVVRYTPRILEEMEARFDKQKARRRQLS
>NP_651330.1|Drosophila_melanogaster_Veli
MADNAEPLTLSRDVKRSIELLEKLQASGDFPTTKLAALQKVLNSDFMTSVREVYEHVYETVDIQGSHDVRASATAKATVAAFAASEGHAHPRVVELPKTEEGLGFNVMGGKEQNSPIYISRIIPGGVADRHGGLKRGDQLLSVNGVSVEGENHEKAVELLKQAVGSVKLVVRYTPKVLEEMEMRFDKQRNTRRRQ
>XP_018008735.1|Hyalella_azteca_Veli
MAAVAEPLTLQQDVKRAVELLEKLQKTGEIPTAKLAALQRVLQSDFLTAVREVYEHVYETVDISGSPEIRASATAKATVAAFAASEGHAHPRVVELPKTDEGLGFNVMGGREQNSPIYISRIIPGGVADRHGGLKRGDQLLSVNGVSVEGENHERAVELLKAAIGSVKLVVRYTPRVLEEMEMRFDKQRTNRQQHAQ
>XP_022253035.1|Limulus_polyphemus_Veli
MVEGIMGIKFSRCDRKCLSCLHFFTLLFPSLHFCHPPYPTALPDWNLNVISHTLTLQQDVKRAIELLERLQKSEYSSWLGGEVPNQKLAALQKVLQSEFCNAVREVYEHVYETVDISGSPDIRASATAKATVAAFAASEGHAHPRVVELPKTDEGLGFNVMGGREQNSPIYISRIIPGGIADRHGGLKRGDQLLSINGVSVEGENHEKAVQLLKAAQGSVKLVVRYTPKVLEEMEMRFDKQRAMRRRQNIQ
>OQV18277.1|Hypsibius_dujardini_Veli
MTTSRSIDNLNLARDVQRAIELLERLKRNGNLPTQKLTALQRVLQSDFCTSVREVYEYVYQTVPDTDSPEIRANATAKATVAAFAASEGHAHPRVVDLPKTEEGLGFNIMGGKEQNSPIYISRIIPGGVADRHGGLKRGDQLLSVNGTAVEGEHHERAVELLKAAAGSVKLVVRYSPKLLEEMENRFDQQRTAQRRRQQTTPPRA
>GAU88853.1|Ramazzottius_varieornatus_Veli
MAARTEHFNLARDVQRAIELLERLKQNDSLPVQKLTALQRVLQSEFCTSVREVYEYVYQTISRDGDLSPEIRANATAKATVAAFAASEGHAHPRVVELPKTDEGLGFNIMGGKEQNSPIYISRIIPGGVADRHGGLKRGDQLLSVNGVSVEGESHERAVELLKQATGSAMLVVRYSPKILEDMEYRFEQHRNANRKPAPAP
>XP_005110619.1|Aplysia_californica_Veli
MAAVSEPLTLEKDINRAVELLEDLQRSGEFPTAKLQALQRILQSDFLHAVREVYENVYETVDVSGSAEVRANATAKATVAAFAASEGHAHPRVVELPKTEEGLGFNVMGGKEQNSPIYISRIIPGGVADRHGGLKRGDQLLSVNGVSVEGEYHEKAVELLKIAHGTVKLVVRYTPRVLDEMEARFDKQRAAGRKPQPQ
>XP_021377912.1|Mizuhopecten_yessoensis_Veli
MASVAEPLHLEKDINRAVDLLDALQKSGQVPPQKLAALQKVLQSDFLNAVREVYEHVYETVDITGNAEVRANATAKATVAAFAASEGHSHPRVVELPKTDEGLGFNVMGGKEQNSPIYISRIIPDGVADRHGGLKRGDQLLSVNGVSVEGEHHEKAVELLKLAKGMARLVVRYTPRVLEEMEARFDKQRSARKRQTP
>XP_029638893.1|Octopus_sinensis_Veli
MSTMSEPLTLEKDVNRAIELLEILQMKGEIATPNMSALQKVLQSDFLQTVREVYEHVYETVDIAGTREARANATAKATVAAFAASEGHAHPRVVELPKTEDGLGFNVMGGKEQNSPIYISRIIPDGVAAREGGLKRGDQLISVNGESVEGEHHEKAVELLKNAVGTVRLVVRYTPKILEEMEARFDKTRSARRRASP
>XP_013386807.1|Lingula_anatina_Veli
MASTGEPLTLEQDVARAIELLENLQRSGEFNNAKLMALQKVLQSEFCQAVREVYEHVYETVDIQGSPEIRANATAKATVAAFAASEGHAHPRVVELPKTEEGLGFNVMGGKEQNSPIYISRIIPGGVADRHAGLKRGDQLLSVNGVSVEGENHEKAVDLLKAAQGTVKLVVRYTPKVLEEMEARFERQRAGRRRAP
>NP_001122664.2|Caenorhabditis_elegans_Veli
MDNPDGPNLERDVQRILELMEHVQKTGEVNNAKLASLQQVLQSEFFGAVREVYETVYESIDADTTPEIKAAATAKATVAAFAAAEGHAHPRIVELPKTDQGLGFNVMGGKEQNSPIYISRIIPGGVADRHGGLKRGDQLIAVNGVNVEAECHEKAVDLLKSAVGSVKLVIRYMPKLLDEMERRFERQRIRSTQQSPTLPTPSSSTNPRR
>XP_024498571.1|Strongyloides_ratti_Veli
MEGAVEWNSPQICDVNIERDISRITELLEHCASTGELSDDNIVPLIKILQSPFMNAVREVYEHVYYGLNDSFTSPEQQANATAKATVAVFAASVGHAHPRVITLPKNEQGLGFNVMGGKEQNSPIYISRIIPGGVAEKNGNLKRGDQLISVNGINVEKECHEKAVELLKAAKGSVKLVVRYTPKLLEEMERRFEKQRRRTNQQSPSLPRNK
>KRY75415.1|Trichinella_pseudospiralis_Veli
MKLQIEYKFMACRAISSTDPVRRPLTECTGSGFHFIASNKGVGYALSVSYRDMFMHEVPYHDLMGFVVLICLTAMSSDKPRFVRQDKVREDADTVETVEWTQIGGSGRAYWIEKYFRSNKLPRKYGCAISKKEIQWFNLKIQHGNCHGERFYNSSLQKCQMDEYCIGGKRNFVCQKFATNKENCGSVGVFFHHTCELMSEACAETCGSPVLITEFQNVGNSLPLGSFVKWSIDENIRFSFFAKTTSNNPVYSSVSCFSDSISSRRQLFDDEFHIYENVKNVESYMDAVHEACLNSEIFRITVHNGQGENYFLYGVPFTYEVAFDPSEEFIQHVMDATSPVKQVKCKTNFKFKTALFTVRAWWSYDVSGASLETDILDGDKHESAYYRCNVEVTFQASFPRTTISTLKHKSYFLYLKGEKNQMLEPKKPTHFKRYRKIKGDIEAILDKLKENLSLIYTIAACIAGAILMSIICVCANPKHRPTRKIKLANRITRKRSGRKRKRSKSTHKRSRHRSKKSSSKKRKKRKKKSSKKKEKTDKHADGGKREKVKGDKKHKGKKKEEKSKSKTKQEAGKKDVKKKRKSKTKGKPGKKDAKKERKSKTKDKPEKKDAKKERKSKTKDKPEKKDAKKERKSKTKEKPEKKDAKKDKRKESPDKNKHKHKEKSSHKKAGKEQVKNKQPSKKRKEEKKEKRKSKSANFYCSALKCPVFVVMGENLNLERDVARAVELLDYLQKSGEVTSPKLVTLQQVLKSDFFNCVREVYEHIYGTIDVQGTPETKAVATAKATIAAFAAAEGHAHPRIIELVKTEEGLGFNVMGGKEQNSPIYISRIIPGGVADRKSGLRRGDQLININGVNVEGESHEKAVELLKNATGTVKLIVRYTPKLLEEMERRFEQQRLAAVTRKPQIHSPTLS
>XP_001639785.1|Nematostella_vectensis_Veli
MAATEPLTLARDVNRAVELLQKLQNNGNIPPAKLQALQKVLESEFCQAIREVYEHVYETVEIQGSPELRAQATAKATIAAFAASEGHAHPRVVELPKTDEGLGFNVMGGREQNSPIYISRIIPGGVADRQGGLKRGDQLLSVNGVSVEGENHEKAVDLLKEAQGSVRLVVKYTPKLLEEMEARFNSQRGSRKR
>XP_020913341.1|Exaiptasia_diaphana_Veli
MASTGNEPLTLARDVNRAIELLQKLQASGDIPPKKLQALQKVLESEFCQAIREVYEHVYETVDIEGSPELRAQATAKATIAAFAASEGHAHPRVVELPKTDEGLGFNVMGGREQNSPIYISRIIPAGVADRHGGLKRGDQLLSVNGVSVEGENHERAVDLLKAAQGKVRLVVKYTPKLLEEMEARFNSQRGSKKR
>XP_027045292.1|Pocillopora_damicornis_Veli
MAAHEPLTLARDVNRAIELIEKLRSSGDIPPKKLEALQKVLQSEFCNAIREVYEHVYETVDIQGNPEVRAQATAKATIAAFAASEGHAHPRVVELPKNEEGLGFNVMGGREQNSPIYISRIIPGGVADRNGGLKRGDQLLSVNGVSVEGENHEKAVDLLKAAEGSVRLVVKYTPKLLEEMEAKFDRQRGSRRR
>evg945053|Trichoplax_adhaerens_Veli
MATEADGKPQLTLESDINRAIQLIDALSSHRSIPSENLQKLKEVLESDFCKTVREVYESVYDTVDINTGNEEITAQATAKATVAAFAASEGHAHPRVVELYKGEEGLGFNVMGGKEQNSQIYVSRIIPNGIADRDGRLQRGDQILSINGASVENEYHEKAVNMLKNAQGKISVVVKYAPKFLEEMEQRFDKRASRRA
>trinity_TR22922_c2_g1_i2_m.45376|Hoilungia_hongkongensis_Veli
MAAEADGKPRLTLESDVNRAVQLIDALLSQNNVPSENLKKLKEVLESDFCRTVREVYENVYDTVDINTGNEEITAQATAKATVAAFAASEGHAHPRVVELSKGEEGLGFNVMGGKEQNSQIYVSRIIPSGVADRDGRLQRGDQILSINGASVEDEFHEKAVNMLKNAQGKVSMVVKYAPKFLEDMEQRFDKRASRRP
>TRINITY_DN49118_c0_g1_i5|Mnemiopsis_leidyi_Veli
MAPLTLERDIRRAIELMETLEQSGEIPASKLAAMKNVLKSDFCRAVREVYEQVHETVDINHPPEIRAEAAAKATVAAFAASEGHAHPRVIELPKTEEGLGFNVMGGKEQASPIYISRIIPGGAAHKDGNLRRGDQLLSVNGQSVEKASHETAVDLLKNAQGKVRLVVKYTPKVLEEMESRFERQKASRRGRAPQ
>evg1125663|Hormiphora_californiensis_Veli
MVQLSLERDIRRAIELMEKLEQSGQVPSAKLEPMKNVLKSDFCRAVREVYEQVHETVDTNHPPEIRAEAAAKATVAAFAASEGHAHPRVIELPKTAEGLGFNVMGGKEQASPIYISRIIPGGAAAKDGNLRRGDQLLSVNGQSVEKSSHETAVDLLKNAQGKVRLVVKYTPKILEEMEARFERQRASRRGRAPN
```
