## Supplementary Data 5 for "Mint/X11 PDZ domains from non-bilaterian animals recognize and bind Ca_V_2 calcium channel C-termini *in vitro*"

```
>NP_000475.1|Homo_sapiens_APP
MLPGLALLLLAAWTARALEVPTDGNAGLLAEPQIAMFCGRLNMHMNVQNGKWDSDPSGTKTCIDTKEGILQYCQEVYPELQITNVVEANQPVTIQNWCKRGRKQCKTHPHFVIPYRCLVGEFVSDALLVPDKCKFLHQERMDVCETHLHWHTVAKETCSEKSTNLHDYGMLLPCGIDKFRGVEFVCCPLAEESDNVDSADAEEDDSDVWWGGADTDYADGSEDKVVEVAEEEEVAEVEEEEADDDEDDEDGDEVEEEAEEPYEEATERTTSIATTTTTTTESVEEVVREVCSEQAETGPCRAMISRWYFDVTEGKCAPFFYGGCGGNRNNFDTEEYCMAVCGSAMSQSLLKTTQEPLARDPVKLPTTAASTPDAVDKYLETPGDENEHAHFQKAKERLEAKHRERMSQVMREWEEAERQAKNLPKADKKAVIQHFQEKVESLEQEAANERQQLVETHMARVEAMLNDRRRLALENYITALQAVPPRPRHVFNMLKKYVRAEQKDRQHTLKHFEHVRMVDPKKAAQIRSQVMTHLRVIYERMNQSLSLLYNVPAVAEEIQDEVDELLQKEQNYSDDVLANMISEPRISYGNDALMPSLTETKTTVELLPVNGEFSLDDLQPWHSFGADSVPANTENEVEPVDARPAADRGLTTRPGSGLTNIKTEEISEVKMDAEFRHDSGYEVHHQKLVFFAEDVGSNKGAIIGLMVGGVVIATVIVITLVMLKKKQYTSIHHGVVEVDAAVTPEERHLSKMQQNGYENPTYKFFEQMQN
>NP_001019978.1|Homo_sapiens_APPL1
MGPASPAARGLSRRPGQPPLPLLLPLLLLLLRAQPAIGSLAGGSPGAAEAPGSAQVAGLCGRLTLHRDLRTGRWEPDPQRSRRCLRDPQRVLEYCRQMYPELQIARVEQATQAIPMERWCGGSRSGSCAHPHHQVVPFRCLPGEFVSEALLVPEGCRFLHQERMDQCESSTRRHQEAQEACSSQGLILHGSGMLLPCGSDRFRGVEYVCCPPPGTPDPSGTAVGDPSTRSWPPGSRVEGAEDEEEEESFPQPVDDYFVEPPQAEEEEETVPPPSSHTLAVVGKVTPTPRPTDGVDIYFGMPGEISEHEGFLRAKMDLEERRMRQINEVMREWAMADNQSKNLPKADRQALNEHFQSILQTLEEQVSGERQRLVETHATRVIALINDQRRAALEGFLAALQADPPQAERVLLALRRYLRAEQKEQRHTLRHYQHVAAVDPEKAQQMRFQVHTHLQVIEERVNQSLGLLDQNPHLAQELRPQIQELLHSEHLGPSELEAPAPGGSSEDKGGLQPPDSKDADTPMTLPKGSTEQDAASPEKEKMNPLEQYERKVNASVPRGFPFHSSEIQRDELAPAGTGVSREAVSGLLIMGAGGGSLIVLSMLLLRRKKPYGAISHGVVEVDPMLTLEEQQLRELQRHGYENPTYRFLEERP
>NP_001135748.1|Homo_sapiens_APPL2
MAATGTAAAAATGRLLLLLLVGLTAPALALAGYIEALAANAGTGFAVAEPQIAMFCGKLNMHVNIQTGKWEPDPTGTKSCFETKEEVLQYCQEMYPELQITNVMEANQRVSIDNWCRRDKKQCKSRFVTPFKCLVGEFVSDVLLVPEKCQFFHKERMEVCENHQHWHTVVKEACLTQGMTLYSYGMLLPCGVDQFHGTEYVCCPQTKIIGSVSKEEEEEDEEEEEEEDEEEDYDVYKSEFPTEADLEDFTEAAVDEDDEDEEEGEEVVEDRDYYYDTFKGDDYNEENPTEPGSDGTMSDKEITHDVKAVCSQEAMTGPCRAVMPRWYFDLSKGKCVRFIYGGCGGNRNNFESEDYCMAVCKAMIPPTPLPTNDVDVYFETSADDNEHARFQKAKEQLEIRHRNRMDRVKKEWEEAELQAKNLPKAERQTLIQHFQAMVKALEKEAASEKQQLVETHLARVEAMLNDRRRMALENYLAALQSDPPRPHRILQALRRYVRAENKDRLHTIRHYQHVLAVDPEKAAQMKSQVMTHLHVIEERRNQSLSLLYKVPYVAQEIQEEIDELLQEQRADMDQFTASISETPVDVRVSSEESEEIPPFHPFHPFPALPENEGSGVGEQDGGLIGAEEKVINSKNKVDENMVIDETLDVKEMIFNAERVGGLEEERESVGPLREDFSLSSSALIGLLVIAVAIATVIVISLVMLRKRQYGTISHGIVEVDPMLTPEERHLNKMQNHGYENPTYKYLEQMQI
>NP_062161.1|Rattus_norvegicus_APP
MLPSLALLLLAAWTVRALEVPTDGNAGLLAEPQIAMFCGKLNMHMNVQNGKWESDPSGTKTCIGTKEGILQYCQEVYPELQITNVVEANQPVTIQNWCKRGRKQCKTHTHIVIPYRCLVGEFVSDALLVPDKCKFLHQERMDVCETHLHWHTVAKETCSEKSTNLHDYGMLLPCGIDKFRGVEFVCCPLAEESDSIDSADAEEDDSDVWWGGADTDYADGGEDKVVEVAEEEEVADVEEEEAEDDEDVEDGDEVEEEAEEPYEEATERTTSIATTTTTTTESVEEVVREVCSEQAETGPCRAMISRWYFDVTEGKCAPFFYGGCGGNRNNFDTEEYCMAVCGSVSSQSLLKTTSEPLPQDPVKLPTTAASTPDAVDKYLETPGDENEHAHFQKAKERLEAKHRERMSQVMREWEEAERQAKNLPKADKKAVIQHFQEKVESLEQEAANERQQLVETHMARVEAMLNDRRRLALENYITALQAVPPRPHHVFNMLKKYVRAEQKDRQHTLKHFEHVRMVDPKKAAQIRSQVMTHLRVIYERMNQSLSLLYNVPAVAEEIQDEVDELLQKEQNYSDDVLANMISEPRISYGNDALMPSLTETKTTVELLPVNGEFSLDDLQPWHPFGVDSVPANTENEVEPVDARPAADRGLTTRPGSGLTNIKTEEISEVKMDAEFGHDSGFEVRHQKLVFFAEDVGSNKGAIIGLMVGGVVIATVIVITLVMLKKKQYTSIHHGVVEVDAAVTPEERHLSKMQQNGYENPTYKFFEQMQN
>XP_038944236.1|Rattus_norvegicus_APPL1
MGPSSPTTRGQGRRRGPPPLPLLLPLSLLLLRAQLAVGNLAGGSPSAAEAPGSAQVAGLCGRLTLHRDLRTGRWEPDPQRSRRCLLDPQRVLEYCRQMYPELHIARVEQAAQAIPMERWCGGTRSGRCAHPHHEVVPFHCLPGEFVSEALLVPEGCRFLHQERMDQCESSTRRHQEAQEACSSQGLILHGSGMLLPCGSDRFRGVEYVCCPPPATPNPSGMAVGDPSTRSWPLGGRAEGGEDEEEVESFPQPVDDYFVEPPQAEEEEEEEEERAPPPSSHTPVMVSRVTPTPRPTDGVDVYFGMPGEISEHEGFLRAKMDLEERRMRQINEVMREWAMADSQSKNLPKADRQALNEHFQSILQTLEEQVSGERQRLVETHATRVIALINDQRRAALEGFLAALQGDPPQAERVLMALRRYLRAEQKEQRHTLRHYQHVAAVDPEKAQQMRFQVQTHLQVVQERMNQSLGLLDQNPHLAQELRPQIQELLHAEHLGPSELEASVPGSSSEDKGSLQPPESKDADAPVTLPKGSTDQESSSSGREKLTPLEQYEQKVNASAPRGFPFHSSDIQRDELAPAGTGVSREALSGLLIMGAGGGSLIVLSLLLLRKKKPYGTISHGVVEVDPMLTLEEQQLRELQRHGYENPTYRFLEERP
>NP_071965.1|Rattus_norvegicus_APPL2
MAATGTAAAAATGKLLVLLLLGLTAPAAALAGYIEALAANAGTGFAVAEPQIAMFCGKLNMHVNIQTGKWEPDPTGTKSCLGTKEEVLQYCQEIYPELQITNVMEANQPVNIDSWCRRDKKQCRSHIVIPFKCLVGEFVSDVLLVPENCQFFHQERMEVCEKHQRWHTVVKEACLTEGMTLYSYGMLLPCGVDQFHGTEYVCCPQTKVVDSDSTMSKEEEEEEEEDEEEDYALDKSEFPTEADLEDFTEAAADEDEDEEEEEEEEGEEVVEDRDYYYDSFKGDDYNEENPTEPSSDGTISDKEIAHDVKAVCSQEAMTGPCRAVMPRWYFDLSKGKCVRFIYGGCGGNRNNFESEDYCMAVCKTMIPPTPLPTNDVDVYFETSADDNEHARFQKAKEQLEIRHRSRMDRVKKEWEEAELQAKNLPKAERQTLIQHFQAMVKALEKEAASEKQQLVETHLARVEAMLNDRRRIALENYLAALQSDPPRPHRILQALRRYVRAENKDRLHTIRHYQHVLAVDPEKAAQMKSQVMTHLHVIEERRNQSLSLLYKVPYVAQEIQEEIDELLQEQRADMDQFTSSISENPVDVRVSSEESEEIPPFHPFHPFPSLSENEGSGMAEQDGGLIGAEEKVINSKNKMDENMVIDETLDVKEMIFNAERVGGLEEEPDSVGPLREDFSLSSSALIGLLVIAVAIATVIVISLVMLRKRQYGTISHGIVEVDPMLTPEERHLNKMQNHGYENPTYKYLEQMQI
>NP_989639.1|Gallus_gallus_APP
MLPHLALLLLAAGAARALEVPADGNAGLLAEPQIAMFCGKLNMHMNVQNGKWESDPSGTKTCIDTKEGILQYCQEVYPELQITNVVEANQPVTIQNWCKRGWKQCNGHPHIVVPYRCLVGEFVSDALLVPDKCKLLHQERMDVCETHLHWHTVAKESCSEKSMNLHDYGMLLPCGIDKFRGVEFVCCPLAEESDNLDSADAEDDDSDVWWGGADADYADGSDDKVVEEQPEEDEELTVVEDEDADDDDDDDGDEIEETEEEYEEATERTTSIATTTTTTTESVEEVVREVCSEQAETGPCRAMISRWYFDVAEGKCAPFFYGGCGGNRNNFDSEEYCMAVCGSVLPTTAASTPDAVDKYLETPGDENEHAHFQKAKERLEAKHRERMSQVMREWEEAERQAKNLPKADKKAVIQHFQEKVESLEQEAANERQQLVETHMARVEAMLNDRRRIALENYITALQTVPPRPRHVFNMLKKYVRAEQKDRQHTLKHFEHVRMVDPKKAAQIRSQVMTHLRVIYERMNQSLSFLYNVPAVAEEIQDEVDELLQKEQNYSDDVLANMISEPRISYGNDALMPSLTETKTTVELLPVDGEFSLDDLQPWHPFGVDSVPANTENEVEPVDARPAADRGLTTRPGSGLTNVKTEEVSEVKMDAEFRHDSGYEVHHQKLVFFAEDVGSNKGAIIGLMVGGVVIATVIVITLVMLKKKQYTSIHHGVVEVDAAVTPEERHLSKMQQNGYENPTYKFFEQMQN
>NP_001006317.2|Gallus_gallus_APPL2
MGTARHFPLLLLLGLAGPAVTLAGYIEALAANAGTGFAVAEPQIAMFCGKLNMHVNIQTGKWEPDTSGTKSCFGTKEEILQYCQEMYPDLQITNVVEANQPVSIDSWCKRGKKQCKDHTHIVVPYKCLVGEFVSDVLLVPEKCRFFHKERMDVCESHQHWHTAAKEACLTEGMILHSYGMLLPCGVDQFHGTEYVCCPQTKVVDEALSKEEEDEDEDEDYDTYKSEFPTEAGVEDFTGTAVEEDEDEEDEGEEEEDVVEDRDYYYNSYKVDDYDEETTTEPTSDKAVSEKEVSSDMKSVCSQEAMTGPCRAVMPRWYFDSNKRKCIRFIYGGCGGNRNNFESEEYCMAVCKKMMPTDDVDVYFETPADDNEHARFQKAKEQLEVRHHNRMDRVKKEWEEAEHQAVNLPKAERQTLIQHFQAMVKSLEKEAASEKQQLVETHLARVEAILNDRRRIALENYLAALQAVPPRPHRIVQALKRYVRAENKDRLHTIRHYQHVLAVDPEKAAQMKSQVMTHLRVIEERMNQSLSLLYKVPYVAEEIQDEIDELLQEQRADMDQFTSSISESQVDVRVSSEESEEIHLEGKPFRPFQVKTFPAVPENEDPQPDLYHPMKKGSGMTELDRLSDTEEKVINSKKKVDENVVIDETLDVKEMIFNAERVGGLVDEPDNDNSLRDDFSFSSSALIGLLVIAVAIATVIVISLVMLRKRQYGTISHGIVEVDPMLTPEERHLSKMQNHGYENPTYKYLEQMQI
>NP_571639.1|Danio_rerio_APPBA4a
MRSRELFILLMAVASTLAVEVPSDSGTGLLAEPQIAMFCGKLNMHINIQSGKWEPDPSGSKSCIGNKEGILQYCQEVYPELQITNVVEANQPVSIWDWCKKSRKQCRSHMHIVVPYRCLVGEFVSDALLVPDKCKFLHQERMDMCESHLHWHTVAKESCGDRSMNLHDYGMLLPCGIDRFRGVEFVCCPADAGKESESAAVEEDDSDVWWGGAEADYTENSMTRDAAAEPAVLEDDEDADEEEDEDQDGDGDRDEKIEEEEEEEERTQSTSAALTSTTTTTTESVEEVVREVCFASAETGPCRAMLSRWYYVREERRCAPFIYGGCGGNRNNFESEEYCLSVCSGVLPTPSSSPPDAVDRYLETPADENEHAHFLQAKESLETKHRERMSQVMREWEEAERQAKSLPRNDKKAVIQHFQEKVEALEQESASERQQLVETHMARVEALLNDRRRLALESYLSALQADPPRPRHVFSLLKKYVRAEQKDRQHTLKHFEHVRMVDPKKAAQIRPQVLTHLRVIEERMNQSLGLLYKVPGVADDIQDQVELLQREQQEMSAQLANLQSDARVSYGNDALMPDSTAGLELLPAEDTQGFGFIHPESFNQPNTHNQVEPVDARPVPDLDLATRPVSGLKPDDIPELRMEAEERHSEVYHQKLVFFAEDVSSNKGAIIGLMVGGVVIATIIVITLVMLRKKQYTSIHHGIIEVDAAVTPEERHLSKMQQNGYENPTYKFFEQMHN
>NP_690842.1|Danio_rerio_APPBA4b
MGIDRTVFLLLMLTTLSLAIEVPSDDSVGLLAEPQVAMFCGKLNMHINVQSGKWEPDPTGTKSCISTKEGILKYCQEVYPDLQITNVVEANQPVSIQNWCKMGRRQCRSHTHIVVPYRCLVGEFVSDALLVPDKCKFLHQERMDMCESHLHWHTVAKESCGDRSMNLHDYGMLLPCGIDRFRGVEFVCCPMEEQKDLDSEEQEEANSDVWWGGAETEYTDASVLKEQVTAKPDPAVTEDDEDLNNEEEEVWDNDEDGDGEDDEDEEDDDEDIIDEQDTSEQTSNIAMTTTTTTTTESIEEVVRVPTMAPSPADAVDRYLEAPGDMNEHMRFQKAKESLEAKHREKMSEVMREWEEAERQAKNLPRADKKTIIQRFQEKVESLEKEAAGERQQLVETHMARVEALLNDRRRQALESYLSSLQSDQPRPRQVLNLLKKYIRAEQKDRQHTLKHFEHVREVDPKKASQIRPFVMTHLRVIEERMNQSLGYLYKVPQVANDIQDQVAVLVQRDQAEVTQQLSSLQSKMRVSYGNDALMPDLPDSTTPLDNLPPEQDGLGFIHPESFNQANTDNHVEPVDARPIPERGLPTRPEIPKVRLDIEERHNAGYDVRDKRLMFLAEDMGSNKGAIIGLMVGGVVIATVIVITLVMLRKKQYTSIHHGVIEVDAAVTPEERHLAKMQQNGYENPTYKFFEQMQN
>XP_001342921.4|Danio_rerio_APPL1
MGQKTPLILMTLLSCFVWRDEALAMTEVNGPVGGPQVADPQIAMFCGRQLLHMNTESGQWEPDPQGRQGCFTQPSKILSYCQEMYPGLQISHVEEASSPATIQGWCKKGWGHCQTRTFIVVPYRCLVGEYVSEALLVPDRCRFLHQEQMDSCESYVYWHNIAKEACTADSLELHSYGMLLPCGDRFRGVEYVCCPGRTGSSGRGETETADIVQGETTPLVSMAGDKTITSVKTTPPTPSPSPETDIEEDDMEEEEDEVVEEEAEEEEEEEEEGNNEAAAEVEEAEEEETATTVKYQEEYEYPIDSHLQGQDYMDNFYYDKNLQTAKASTQPQTRMDNMPTPRPTDGVDVYFEMPGDDSEHANFLRAKMDLEERRMKRINEIMKEWAEADNQSKNLPKSDRQALNEHFQSVLQTLEEQVAGERQRLVETHLARVVATLNNNRRLALESYLSAVQSDPPQPDRVLQALKRYMAAEQKDRRHTLRHYQHIESADPQKAEQMKFQVYTHLHVIEERMNQSLALLYKVPGLAEKLHDEIQELVRTERGDISELMTTSFSETRTTEELLPAESEEERDDEEEEDRAFQNRPYPPRIDPQPVDKKVSSVDEYDYTTSERGPTYEYEEKINTSVELKQVVYKSPGIQRDELQPDVLETFNRGAMVGLLVVAVAIAMVMVISLLLVRRKPYGTISHGIVEVDPMLTPEERQLNKMQNHGYENPTYKFFEQMN
>NP_001116484.1|Danio_rerio_APPL2
MGSVPAVSVLILAIAVPSLAGYIEALAANAGTGFAVAEPQVAMFCGKLNMHINIQTGRWEPDPSGSKTCVGTKEGVLQYCQEIYPELQITNVVEANQPVKIENWCKKDKKQCKGHAHIVVPYKCLVGEFVSDVLLVPEKCKFFHKERMDMCVSHQQWHGVAKEACSKGNMVLHSYGMLLPCGIDKFHGTEYVCCPSTRPEEPAPPASPSKEMDDEDDDDEEEEDVEEPVVEEDEEDDEDAVDESEPVAIDPPTQEDTAEEEEEQEEDGDEEDYHYIYEDEEEDRDSEEKDVKKEKAVMPEKQDDDKTLQEVEAVCSLEAETGPCRASMPRWHFDMQQRKCVRFIYGGCAGNRNNFDSEEYCMVVCKRLTVPPTPQPTDDVDVYFETPADDKEHSRFQKAKEQLEIRHRNRMERVRKEWEEAESQARNLPKAERQTLIQHFQAMVESLEEEAASEKQQLVETHLARVEAMLNDRRRLALENYLAALQADPPRPHRILQALKRYVRAENKDRQHTIRHYQHVLAVDPEKAAQMKSQVMTHLRVIEERMNQSLSLLYKVPYVAEEIQDEIDELLQVQKADMDQFLSSISESQPDVTVSSEESVEVPAFEGKPFRPFQVNSLGSPAEPEGSGMNSLDGLIGAEEKVINSKNKINENVVIDETLDVKEVILNGVDPLFSRGSEQESFRPLVDDFSFGSSALIGLLVIAVAIATVIVISLVLLRKRQYGTISHGIVEVDPMLTPEERHLSKMQNHGYENPTYKYLEQMQI
>XP_019636695.1|Branchiostoma_belcheri_APP
MAFRASLWSLLFVGILSVACGTYIEALAATYDSAKPDPIPMVAMVKDKMNQHINLDSGKWETDPTGKHGYKDKPQDILDYCKLMYPNLEITNIEEHTKEIKIENWCKPGSTAPCGGHPHKVRPFRCLVGRFESDALMVPTKCKFSHIHNSSVCTTFFKWRDSAKEACDKSGFDLHNFAMLKPCGVDLFTGVEFVCCPTKPVQQQVSLQDVEPVKEVVSNPCEDGSHECSDFADCIPQSGAAYTCECRSGYIGNGRLCEEEIFQEEVPPSPTPKAVDPYFLEEDSDNEHKMFLEARKRVEEKHRLRMTQVMKQWEEAEERYQELKSKDPNGAELMKKEMMERFQVTVNALEQEGQSEREQLLQTHQQRVETMLNNKKRVAMEDYMDALGENPPHAHKILRALKAYIHAEQKDRLHSMRHFEHVRETMPEKTADMKPSLIQHLRVIDERINQSIQLLWRLPSIAKKIMPELEVYVQEKFQKTDFVQAFMQPSTKDKISSSKDDPLLTGAKQDLEADRQIINPEDLPVYQRPEPLVPIGILPVEVEQDIPDLEDQRINDILKDDDDKPAKVDYFGDDEEDEDAEGEGQAEKKVLVTPQHLQKFAASKADRPPQAASFVKKSQWNKHMSNITNLTTLSITVAAAIIAVIIIVALIVLRKKHAPMRQPGVNHAVVEVDPSMTPEERHVSKMQQNGYENPTYKYFEQSQQ
>XP_039247765.1|Styela_clava_APP
MEETVGIAMLIFVAVALAVSDGSSPYQPSLAMFCGRVTQHRDIETGVWITDESGNTDCIEDKEEILNYCKKVYPALQIKNIVEGSEKTHIPSWCHVGSPPPCKGHGHNVKPIMCIEGEYKPKALEVGEGCTFEHTHDYETCHQPQYWEEKAAQICQSQGKTVDKTQMLKTVPKTKIPKSCTEVDEWQGVQFLCCETPTLSTPKTNKAKAKVLPKPANMETVDRKSDINEICLQPKRIGLCRALLPAWFFNSDTNECEYFHYGGCGGNDNNFESREECVSKCQPDKAKKTDFDRSVCGLKPDGGSCLAYFDRFYYDVTDGLCKKFVFGGCGGNANNFFMQDDCVTKCKGYTNQETGRIQIEPPFGFPNFEAGPVLLDEGMKTEATTTVETTTTIDPVFYNDETTINDEHNVFIKKLENLKNEHQDKVTKILAKWDEDNAHLSDEDKERLRKLEDDLQRTITALEDEYDGKMDSLNEYHKDRMNQMINNERTKTLKKFLDLLKGDKPKYRHILNALDKYIEVEKQDKSHVMQHYYMAINEEFDEASVPDFKNQLNEIDNRVNKTRTLLKNYPDIFSRIQEEVEEILATIPATPLDDNEIEDLDMDDMIEEEVVDGDEDIVMTTPKVSSIVIDGGGIPDPDICTLPAVVGHCRASLPMFYYDSNEEKCKVFYYGGCGGNDNNFHTLEECQASCPGNANVFDYIDTNGVIDPKDNVEDEIIEPEEEVNEESIPLTDELDNFDDNSIKSSIEEFDEELENEDETILDTEVDKLFKYNGDPKDDFDVDQPMSLYYENVNTAEISSHWVLWAGMGAGMLFIAIVIVVIVVRRKTMRPAMRIVIDKPEEDDKELSPEEKQLLALQQNGYENPTYKFFEKQMA
>XP_006824346.1|Saccoglossus_kowalevskii_APP
MYPELEITNVVEANEDETIAQWCKIGGTKCKHSHKVTPFRCIVGKFESDALMVPNKCKFAHIHDSSVCLSHDKWQFEAKESCTTRGMELHDYGMLLPCDIDVFSGVEFVCCPIDESAEKQETEEIVEAEPLVIEGIDLKEDEDDRFFTMEGGNPNEEHNEFEMARERLEQHHRERMSKVMKQWEAAEANYEELKKTDAVTAEKERKGMMERFQTTVMSLEQEAENLREQLRDTHLQHIEKNINEKKRVALEAYTKALQAINPKSKDLLHGLQKFIHAEQKDRQHSLHHYEHTRQTNPKKAEDMKPALLEHIREVDDRINQSIEMLKVQLPDIYSILKDKINEIVDMYDSEFADSSLVLRPAPVEIVTETDTKTTVVTEPPKYEESQESEEIEPETIIDYWDETGDDSDIDDSESDNESVIVEEEMDEEVMEMLMTTIAPDLTTYDEETMEDESILPVQQKLMASKFDASKDSKFKVQESFNKPFVVKKKMTYPHKSFLALGLVGGAVAVATVVIIALVIVRKKTQRVPVNNGXIEVDPKMTMEQRHITMMQHNGYENPTYKYFEMQ
>pfl_40v0_9_20150316_1g3700.t1|Ptychodera_flava_APP(https://groups.oist.jp/mgu)
MDGATNFQWNVHMSRLQLEEFPESIDGEEVRRLMLSHNFISIIPRSIEQFKNLIELDVSSNRLKYISDEITSLSRLKKFTAKNNLLDNESFPKELGKCQQLEVVNLSGNQLTEFPMELTKILTLRELYLGGNHIGNLPVELDNLQNLEILYLGGNQLVEIPATLGNLASLTSLGLSDNKLKQLPSELAKLKNLQSLSLHNNLLTTLPPQIIKLKYLGELSLRGNPLVMRFCRDLTYQPPSLLELAGRVIKTKGIAYREEDLPTSLIRYLSSACKCVNPKCKGMNDTDMVGDFMSGRSEELKEKINQLTVLRKVSVDSFHSKMMEIYGGPIPCSVQQFKVFFGGDTVSPKQFGAFVDMTNANYVYFHGKMERKEAEELLHLDTPGTFLLRYDEDNNICVSFVHVVPYKQDNSWKEQLMRKHIVLHLVLNYKCLASYVEAVAGIYDLSKGQPEPRIAMYCGEINMHVDLDTGKWVPDEDEQADCIEKPIDILEYCKKIYPDLEITNVVDASEEEKINDWCRVGNVGKCKHSHKVQPYRCIVGEFESDALMVPNDCKFSHIHDSLVCLTHDKWIDEFSGVEFVCCPEKPKEDIHNEPIVEAEPIDIPYFKLEDEDPKEEHMEFEEARERLEQHHRERMAKVMKLWEEAEDNYEKMKKSDPVAAERERKEMMERFQATVMSLEQESEAVKQQLRDTHLNRIEKQINKKKQNALDAYTKALQDVSPKPKDVLQGLQKFIHAEHKDRVHSLHHFEHLRQTNPKKADDIKPALLEHLHEIDDRVNQSIEMLKRQLPNMYSVLSDKINDMIRKDDKFVENSLLLKPVPVMAVDEELQVEKIEQPAQFDWSDDENDEMDPDVKDMLKSTVMPEETTYDDETMEDESILPVEQKKAMEPQYAANKNSNFKVKESFNKAPSVMKKKLTDTHKSALALGFGGGAVAVATVVIVALVIVRKKSQRVPVNHGFVEVDPKMTMEQRHINMMQQNGYENPTYKYFEMQ
>XP_030834113.1|Strongylocentrotus_purpuratus_APP
MSIKQHNNGDYDCIKFRPSNQLLSFFIFLQALAAGAFDPSSSRFELRVAVRKGYFNKYADILSGQWLTDTSAEFTADATEVLNYCKTKYPDTEINNIVDSSQPILIDQWCPVNGDACTSSAKVTYYRCLVGPFESDALMVYNVCKFYHKHDENTCREPEYWKGVADEDCRGKKMGINSTGMLLPCQTDKFKGVEYTCCPPPTYRPMTAGEEETEVEEEEEEAEAEAAAAGGETQAQVQEELPVQAPAPAPERDNVVAKPQITSNILDDPYFSEQGLAGRVEKKEYSNAKGRLSSNQKAKMARVMQQWQEAQEHYETLKAKDPEAAEQMRKEMTQRFEQTIGTMETENAEETEELREAHQVHIAVSLREKINASYEAYRFTVDVPKPKSKKILHSLRRYLHAIQKARQHYIIHYKHLRKTDPMKADQHKRFTLNKLKTLDIEVAQSVDLLQNLPDLYAELKPKVDALLDSTHDTPEDAALIRATEEEEEVEEEEVMIAQAKVTEAPPAPQRTELEPVAEITEPEVADEVISQAEEEELEEVEEFLEEDTEAPTVSRSFETKPSTLAKTSPAQTKPSPSQTKPRTSTATQTEPEPPTPSRDTEPEIEQETEIQVPAENVQIVAVKPIESYLDEELTAPLDSDVVKPQTLIIAQKPKAKVEKSAAAARMEKQRLVGRQDVNSIDNSVTKKRMSLRYEPMMAFGLACGVLAVATVLVIAVLIVRRKTRRTPVNSGFTEIDPNLTVEQRHIVAMQQNGYENPTYKYFDMQ
>XP_022098539.1|Acanthaster_planci_APP
MDAPDIPEGCTETFSVLTYSCLVGEFESKALMVPKDCNFEHIHDSEVCKPKSELHSLAEKQCAATDKTVQDYGMLLPCRDEVDLFTGVEFVCCPPKAKKSKKVSEPEISEETEPVPQKPQVAEPKPEVEPVEPEAEQDPETDPVAAPTAEPVADPETNPIPDDPYFQHVPGADEEREAYEEAKERLEEQEDRKRTQVMQQWQEAQDQYEALKKTDPKGAEAMKKGMMARFDDTMAELEIAGRQEHEQLRQVHQQRVQARLTEQRTHAEQYFAESLRDNPPKTKKVLHALQKYVKAIQRDRQHAMNVYKHLLVTDPARAESERPDTVRRLHDMDTSLQHCLEMIKKAPEVYAEIQNKVEDLLASSKSPEDIAFLQSIETALSMATPTEEEEVEEEEDGTANDEDEEQEETDVPLPPKKTPKKTIPAKTANTPAKAPIFTKVRPPFGKAPSGRKVPDIPDLPMVVAQVEPEEPVQVPVDEPVAKKADALPAVKIVSAEAPETENQQPALVDQDVPTAKQMPIIAVKPLERYLDDETDAQTEQQQPTEADEPAVPAKTSKPIPIAKKQRQKAQKSAASRIDKGPEFRPKSSNSIDNSVSQKSIKYSATPALAFGLACGVLAVATVMVVAVILVRRKTRRVPVNHGFTEIDPNMTVEQRHIAAMQANGYENPTYKYFEMQ
>PAA91960.1|Macrostomum_lignano_APP
MAHRAPLLLSLTLMIANVVVALETAPTKSPTTVAATAGATAQPTSGPSADGFRGRVAVACSDGHRRAALAWSESAGEWRQIPGANSCPASESDADAIRDLCRRAYPGQRIVNVEPAVEHEAFPNWCPLDNSHRRKAGQPCPILNVRPFECLSGPFQSPSLLVPRGCEFKHNSSDTENCQQYAYWRTVAKDYCANIKLPGKWHLDRYAPLRPCNRMLSAGYFAAVEFVCCPEPVIEVSPAKVDPPRKVAEKKAIDKGIANAKAAAYAAATAINSKPMELQSPSDLLGLGKDADEARYQRYLTVPTESGHSEHERFLGAKRGLQHHQAIRESAMVKELQEAESRILRLSPRDPESAQRLLDEVEKQFRRSFLSVQREEEAEHDQLDSVHQQRVNLLFVGKLNHVKRLLAESISEKNAKSAKRYFARLAALITKEIVRLANRANRLSSRIGHAHLATLRRHADNLRTDLSTSGADAALRRLVDLSVVSGILARYENVLKKADKLLAEAKASSDAAAGDSAGSAYPPRLAERFDHLLRLYHEQSVRILQKAKQQHHHHRHKQQHHQELLPQAHRDAGTSTSSIKDRHRGGHVSHDNDDSFHLPPVKSAGVTSPETDYSQKSVVFVVIFCVLAFLLTLVVIFVTVRICRMVYGANSPAGKGYKLSLVDEEEKPAAQCGNTAMCCDAPYNYPTVHPEKACLGDPHLANMQMNGYENPTYKFYEEK
>NP_001245452.1|Drosophila_melanogaster_APP
MCAALRRNLLLRSLWVVLAIGTAQVQAASPRWEPQIAVLCEAGQIYQPQYLSEEGRWVTDLSKKTTGPTCLRDKMDLLDYCKKAYPNRDITNIVESSHYQKIGGWCRQGALNAAKCKGSHRWIKPFRCLEGPFQSDALLVPEGCLFDHIHNASRCWPFVRWNQTGAAACQERGMQMRSFAMLLPCGISVFSGVEFVCCPKHFKTDEIHVKKTDLPVMPAAQINSANDELVMNDEDDSNDSNYSKDANEDDLDDEDDLMGDDEEDDMVADEAATAGGSPNTGSSGDSNSGSLDDINAEYDSGEEGDNYEEDGAGSESEAEVEASWDQSGGAKVVSLKSDSSSPSSAPVAPAPEKAPVKSESVTSTPQLSASAAAFVAANSGNSGTGAGAPPSTAQPTSDPYFTHFDPHYEHQSYKEAQQRLEESHREKVTRVMKDWSDLEEKYQDMRLADPKAAQSFKQRMTARFQTSVQALEEEGNAEKHQLAAMHQQRVLAHINQRKREAMTCYTQALTEQPPNAHHVEKCLQKLLRALHKDRAHALAHYRHLLNSGGPGGLEAAASERPRTLERLIDIDRAVNQSMTMLKRYPELSAKIAQLMNDYILALRSKDDIPGSSLGMSEEAEAGILDKYRVEIERKVAEKERLRLAEKQRKEQRAAEREKLREEKLRLEAKKVDDMLKSQVAEQQSQPTQSSTQSQAQQQQQEKSLPGKELGPDAALVTAANPNLETTKSEKDLSDTEYGEATVSSTKVQTVLPTVDDDAVQRAVEDVAAAVAHQEAEPQVQHFMTHDLGHRESSFSLRREFAQHAHAAKEGRNVYFTLSFAGIALMAAVFVGVAVAKWRTSRSPHAQGFIEVDQNVTTHHPIVREEKIVPNMQINGYENPTYKYFEVKE
>XP_018018390.1|Hyalella_azteca_APP
MARKLSNTITAIIALAAIFFNSIVEVRASGGGSRFEPQVAMVCRGRTEYLAQYQAPTGEWRTNTAPAKITCLKDKLDILHYCKQMYPDRDITNIVESSHYVQVPNFCRVGHNKCKFSSWVKPYRCLEGQFQSDALLVPEGCMFDHIHNQSRCWQFDRWNTTADEACKARKPSLHLMSFAMLLPCGIDVFSGVEFVCCPKTYKGRAQARSQQLEEPLALPSLDHRAPPAPPADASPTSSSSPSSAHSMPTTAPQEVGTRDSYFSRFDPHEEHDAFRKAEQRLEERHRDKVSKILKEWSELEVRYQELKKSDPHGADQFKERMTHRFQSTVDAVEAENEAEKHQLSALHQQRVVAHINEMKREAMTCYTRALRETQPNTHKVQKCLQKLLRALNKDRHHTVSHYKHLLNTDFRAAERERDSTLQHLSDLDRMTNQSLQMLQRHRELYEKMGRLMHDYANSLRKKDTTPAELSPDSSFLLSQEEENASSETRTDDYEEDDADDDAEYDDAEEDHSQEPDESDEVKAGSEEPVETPAPSSTDTPAPASSTAVPAPSAVSGATKLEEPEDVAVSFGQPPHVEVSSSSSSSDEQQTTKDNSTADEAVAVTHHQEAPLAAHAQHHELVHEQTGYSVRTASGSPAVSGSESRGVYFTLAFAGVALMAAMVVGIVVLRRRAVRHPSQQGFMEVDQNATVITPEERHVANMQVNGYENPTYKFFEEK
>XP_013775191.1|Limulus_polyphemus_APP
MKSYIVFALFLIASLSRDSVGYVEAVAGNIDASLNHFQPMVAILCGHGKIHRKYLSENLRWVTSKGDQKGFCTKDKLEVLEYCRKAYPNRDIRNIVESSQYYKIDSWCKNGQKRCKGPSWVKPYRCLEGPFQSDALLVPEHCLFDHIHNQSICQSFDEWNQTAAQSCESSGMRLQSFAMLLPCGVDIFSGVEFVCCPENENLLSPKKSSKLSNIVEDEASSDEDEEYYDDYEDDDDDFEDEALTTTTTTTTESPVDHYYRNFDTENEHQAFKKAQKDLQESHRNKVTEIMKKWSELEKHYQEMKLKDPRGAEDFKKMMTERFQKTVDALEEEGEGQKRQLNAMHHQRVLTVITLRKKSSMECFIKALDETTPVVRRIEKCLLKLLRALAKDRNHMLHYYHHLLNSNFNQAVVEKEAVLDHLENLNHMANQSILMLERHPSVADKLHKRMMAAWIDLKGVSADAAFSKDTDKTILQQYEAEVKKKQEERKQKQLEEEEKQKVLEEHQREKSHQKNISGKLEKEFISKPREDENLFSETTSSAFVETAKMDKVPIPEEHHNLQEPHVAHAQNQPLHHNEVTFSVRKEGIRDFRWNGSVYITLAFAGIALLTALIVGIVLLRRHAHQSPQGQGFVEVNQAVTPEERHVSNMQINGYENPTYKYFESQN
>OWA50599.1|Hypsibius_dujardini_APP
MVLRGWCFLTLLLVVVSGGAAASYVPDDRIVQKFEPQVAVKCGYLNQFLLENGHWSVDKDGDATCAQRKEEILVICRKAYPDRDIKNIVESSQDVMIPNMCRDGERSSMDCRSQAWVKPYRCIEGSFVSDALLVPEGCNFSHTYDKRQCKEYQFWNGTAQEACTLKGLSARSFGVLVPCGIDLFSGVEYVCCPSATDDAMATTETERSRTRHSSQHKAGDGESGDNWEDDYFRGDDEQTEHEKYKTAVEKLKKHHQARIDKMMKDWTDVLVRFKELKKSDPEAAKKLKSDLMTRVRKTMAALEEEFDEQKQQLVELHQQRILVQLNNRKRESMDQYLDAIQEPHPRVTKLLSTLEKYIKAEEKDRQHSLNRFRHLLNSDADRAEEEEPSVLAHLRDLDQRINESMKMLNRVPEAVGREVERKARLAWQELRDRLFGDGITNHQLLTQYKQSVTAHHQRDQISRQRKLEDQLEELEDLAESDDDSDDLLSEPEILSVTPATSATSATPATSATPERRPMIDRDGLSFRPRNKQHIPVPDVELLPSTTVPSVPSVPSVVTTTATEDDEDDDTVEDETVDATVNSTDDEDDTVLVDGETERETEGTMDLRKLQDVSATASNAQIHRHVEPQYSHLKQIAPFEAPLASKVLYIGLGLAGVALLAFITLGIVLLRRRSGPSKEGFAPVDTFASPEEKHVANMQAHGYTNPFFNHAHQYSKA
>GAU95371.1|Ramazzottius_varieornatus_APP
MVIRGLACLLCLTLVIGAPTTTEEYTDRLKTSFEPEVAVKCGYLNSYMNEKGHWAPNKDGDATCVTRKDEILAICRKAYPERDITNIVEAPSTVNILNLCKDGEDVPMEKCSHRAWVRPYRCIEGSFQSDALLVPEGCNFSHTYDKRQCKDSMFWNVTSQEACALKGKVVRSFGMLVPCGISLFSGVEYVCCPLAESKRIPVPREDEEALEEERSRSRHSLQHGKPQSSDEHDNGDDWQAEYFRADDEETEHERFKTAMEKLKKHHQERIDKLMKEWTDVAGRYKALKKADPQGAKKLKSDLMARVRKTVTAYETEFDDQKRQLVDLHQQRIEVRLNDKKRESMDAYLDAIQESGTHPKEEKLLRTLQRYIRAEEKDREHSLSQYRHLLHVDPDAADEQEATVTAHLNDLDQRINESMKMLNRVPDAVGKSVEAQARIYWDDLRSDLFGAPEMTNGQLVLQYKQQVAADRTRKKISKQKELEEKFDLMEETAEDDDEDDDVQVEPENEKSTPSTTTSTTTTTTEEAFIDEEGLNFEPLDRKKSMAIQDVVEVFTTTSPTTTTVEVEDEDDEDDISEDESVTDEPSSIDTNDKLDSTDTERESETVDLRKFQDINSAAYKVHREDQPQYSKLERLVQEDTSTNNRLAYIGFGLAGVALLAGLLLAVVLLRRRSPAKDGFAPVDTFASPEERHVANMQAHGYTNPFFNHVHQYSKA
>AAT07668.3|Aplysia_californica_APP
MNATLRPLTEYGKFEAEDLKYLLLGLDYTAEMGLVTNCAIFLGLLQVLYAASVEDKYEPMVAFICERPAMHRGVNGWIADKSTDCLNRMEDILSYCQRMYPDHNITNVVEASYLVTIKDWPMTSADRMHPHRVRPFRCLVGGFQSDALLVPQHCVFDHRHDQRVCQGFSHWNVVADESCRSKDMHLESFGMLLNCKLGMFSGVEYVCCPNQNKPNYHPPQTDDKPDDWHDSSAEEEDEEEEKEGEDSNPTAPQSTSSEESSDSGATSNSDSAVTINEDDLEEDVMDFYEAYLRGQEFPSKYNNEHKKFLAAKDRMKKNQQHKTTKLLQQWQVARDHVDEVRKVDTKKADSLSGEIASRFQKLYASYEQEDAAEKQQLMALHQQHVQAALNERKRDAMDNYMKALEKGDVEKIIKDLRSYSRRRRKDRMHTVNHFEHVKYSNAREALRIHPFIINHLRLSEQRIDQALEMLSRYPDIEVQVRPEVEEFMKRFDAIANSIKNVVLPLPKVEEEPQTKSASQEAPQDASDSVSPDDDIRIDDAGDFDLSSEQVDEEGDDVSEDEHDYERGSQFIAHRMDDKMHVRQGFAESAATSSQMGSTIGIALGGVSVFVIIVVAVFMVKRKNRNQYPSPGYVEVDPSASPEERHVANMQMNGYENPTYKYFEKGEFV
>QIJ96596.1|Lymnaea_stagnalis_APP
MRHLFQVGALFALIQVLFSASLEDKYEPMVAFICERPAMHRGVNGWIADKSTDCLDRMEDILAYCKAMYPDHNITNVVESSYLVTISDWPMGNAERQHPHRVRPFRCLVGGFQSDALLVPQHCEFDHRHDQTQCEGFAHWNVIADDACDKKGMHLESFGMLLNCNLGKFSGVEYVCCPVETETKYHQPQTDDKPDSWVNTHDDMDKEEKTNASKSSTDPAAATSSSSSSSEEVLIFVCSLLQEADENTVDLYEAYLRGQEFPQKYNNEHKKFVAARDRMKKNQQHKVTKLLQEWQAARDHVNEVRKSDPKTADTMAKEITARFQNLYAAYEQEDDSEKEQLTSLHQQHVQAALNERKRDAMDKYMRALEKGDADKIIKYLRAYIKAEEKDRMHTVNHFEHVKYSSPSQAKALQPHIKDHLSLTEKRIEQALQLLSRYPDIEAKNKPEIYEFLKRFESIANSIRDVVLPEIVEESESEESEEVTEVPQNIVNNNDEINLDDNNDFDVSKQEIDTQGDDVVENEHDYEKKNAFVANRMEDTHHIQQGFVESAATSSQVGSTIGIALGSVSVFVIIVVAIIMLKRNKTRQSVTHGYVEVDPSASPEERHLANMQMNGYENPTYKYFEVQNNPKA
>XP_021354883.1|Mizuhopecten_yessoensis_APP
MGPNNGPLVLIVVLATLKALAANVDAVSQNTKEKLTHMVAYSCDQKDAPLMYKRADQKWEAAVTTRTSTCLDNLQSIFDYCKEVYTDADVTNIVPVENVEITWPDKFGHLHTDRNFQVYSCLTGIFTSAALLVPQGCEFQHLKYNECAAYTFWKENANMTCRDKSMYMQDFSMLLPCDVGMYAGVEYVCCKPAHTETPIDHPGVVSLPKEDKAKTIIVDKDANVDDAYQAYLRNDEEYLARFRNEHERFKNSELALNKRHQDRINKMMKEWEEARAQIAEMKKTDVKGAEALNADVMKRFQLLYTGYEQADAAEKRQLVALHLQRRQGELNRRKRVNLEKYMTELQRPHVDVQRVFKFLKEYIKVEEKDRAHTLNHFVHVRNTDIEEAKRIQKSSLDHLSVLDQRINQALDMLNHFNKIKLEVRPMIDNFLREYEGLAESAREVVSRPFTPEVDSEEEGDSSESQEDLPAMDNNVNLGPMDTVIHKVAEVVPLPSQDDINNDILDDNVREDDGINNFDEETIENEHDTNFVAHHMDDKHMFQQPVGKVGVHIGTATGSIFGIAIGSVAVFVIIVVAVIMLRKHSHRRPVTHGFVEVDPAASPEERHVANMQMNGYENPTYQYFELNQNQNV
>XP_029647548.1|Octopus_sinensis_APP
MRPVGFVGLWLLAVVSIQAVVVNMDMNARKFEPMVAFLCNKPAMHRTPNGWQADTDDSKSCLSSPVQILSYCKTLYPDHEVTNVLQASYKVTIPNWCRFNATHCHKHGNHTVRPFRCLVGPFQSDALLVPEHCIFDHYHDSRVCNEFDECNKTAMSKCALRQMTTQSFAMLWPCKEPGHFSGVEFVCCPKEHSSDMEEDVETTPSTPASIKKPESSLNDYTAYLKGDSQYLGKYSNEHEKFKAAEKVMQQVEVERNTKMMKEWKNARERVREMKKTDPKQAMQLNKELTERYNKIYKAYGQETILEKKQLIAIHQQRVQSNINVKKRNLMKALQSYLEENHVNVHRIEKTAIAYIRVEQKDRTHAIKHYQHLHDTDPKEASNIRERVIEHLNLIDERIRRMLDWLKRNSAVDRDVRPKVEKFLAKFQGINANSMKYLLHEDPAPEETPAENEKSDDYSDGDDDDDDDEAVTEIDDKVKPTKAEPDEPEEQQQEQQPEQQQAPQQQQMLEERPPIFDSESIEDERPTYIERPAHEHVQQNRPKYHAHSGQQPFIAEQVSLDHLYNNSPANSVVGIAIGGVAVFIIILVAVVMLRRRSQRQRVTHGFVEVDPAASPEERHVANMQMNGYENPTYRYFEMQNQ
>XP_013415657.1|Lingula_anatina_APP
MGPKIGPVVLLVAVWAFTVCQAYVEALVNINVVDKQSGKHEPMVAFLCNKAAMYKTKKGWVADRDTDCLKDGSQIVEFCKKVYPKLDITNVVEASDEVTIDGWCKKGHKTCKHHSSHKVRPFKCLVGKFVSDALLVPEHCVFQHIRVKEKCLTFNDWTYEANSWCEEKGMQRQSSAMLLPCGIDVFTGVEFVCCPKDNKEVVTHKAAVPAEKEIPITAEPTKPPQKEKVKDKKPKDDYLAKYLHQGRLGEYFDEHEHFKLAQKKMRTVHQDKITVLMKEWNAARARVVELSAKDPKGAEKMKKEITERFEKTYQALENENLGEKRELEAVHEQHVQTNFNTKKRMTIDKYLKALQRDIPDFCKCVEKIMMLTFTILYKFLISLLVVMYYXHLSQTNLRINQSIAMLDRVPALASKITARIADFMKTYARMDNALDKIMKEPVPAKVDLVEKYKEKFAKDHPVQTDQPKLTVKTEVEEPAQKKTAKKTKPVHIEEHVVKFDDEVMENEHAYGKQSAQVIGLMQANKGVAAEVNQPVVSKMKSTSTFSSVGIAMGCIAVLVIILVAIAVGKKRAQRTPVNHGFVEIDQQTPEERHVAAMQMNGYENPTYRYFEQPQNC
>NP_508871.1|Caenorhabditis_elegans_APP
MTVGKLMIGLLIPILVATVYAEGSPAGSKRHEKFIPMVAFSCGYRNQYMTEEGSWKTDDERYATCFSGKLDILKYCRKAYPSMNITNIVEYSHEVSISDWCREEGSPCKWTHSVRPYHCIDGEFHSEALQVPHDCQFSHVNSRDQCNDYQHWKDEAGKQCKTKKSKGNKDMIVRSFAVLEPCALDMFTGVEFVCCPNDQTNKTDVQKTKEDEDDDDDEDDAYEDDYSEESDEKDEEEPSSQDPYFKIANWTNEHDDFKKAEMRMDEKHRKKVDKVMKEWGDLETRYNEQKAKDPKGAEKFKSQMNARFQKTVSSLEEEHKRMRKEIEAVHEERVQAMLNEKKRDATHDYRQALATHVNKPNKHSVLQSLKAYIRAEEKDRMHTLNRYRHLLKADSKEAAAYKPTVIHRLRYIDLRINGTLAMLRDFPDLEKYVRPIAVTYWKDYRDEVSPDISVEDSELTPIIHDDEFSKNAKLDVKAPTTTAKPVKETDNAKVLPTEASDSEEEADEYYEDEDDEQVKKTPDMKKKVKVVDIKPKEVTIEEEKKAPKLVETSVQTDDEDDDEDSSSSTSSESDEDEDKNIKELRVDIEPIIDEPASFYRHDKLIQSPEVERSASSVFQPYVLASAMFITAICIIAFAITNARRRRAMRGFIEVDVYTPEERHVAGMQVNGYENPTYSFFDSKA
>XP_024499456.1|Strongyloides_ratti_APP
MLPGSIFIFLLQILFSFASPNDGISVSVDNHITKIHSKFVPMVAFLCGYRNKYSNDNGGWTTDKNKFATCLTGKLDILKYCRKVYPNLNITNIVEYSHEEKIDRWCNEDATTCKYSHTVRPYRCIDGEFVAQALQVPNGCTFGHISSRSMCNDYSQLNSKAFAECSKMNDNKKPMVLRSFSVLQPCAIDLFRGVEYVCCPSIKKTNEILTNDINEITEGNDFEEDEELDTDELINTIESNDNGTLIEKSEQDPYFKENTNANNEHEKYREAEKRLEQRHRSEVSKIINVWSELYDKYKNMKENNSNEAEKYKKDMVGKFRKTVANIEEENKEMKKQIETVHEERLKNIFNEKKRKATHEFREALARHVEKDNKAEIVRTLKACIRSEEKDRYHMLNRYRHLLRTDANEAEKYRSELLHNLKYIDLRINGTIAMLDDFPKLAEAIGPIVKTFWREYRKEHTPELDSDFLINGMEENDNIRLVNLYKTHYEKLHEAEKSMRKKYFLKTNIKKTTTTPKLTTTPTTTTTSTSSSTTSTIKNSIFSELEKADLDSAENDKSKEIKVIEYVKFNKNQTDDKSDYDEDEDGDDDDDDDDDDDDDTSEEKDNNKKNDSSSDSNEDSVPVEIEPIISGPIMDSFIDENPSYVRLSKMDHNRHIYSHNKTQSYLTSNFIIYGFIGTLCSVFLVAAITLYSKNRHSGFVEVDVCTPEERHVNNMQVNGYENPTYTYYDASVIVKPSNEETTEQ
>KRY93797.1|Trichinella_pseudospiralis_APP
MQCLLMLTRLQAVSGGYAGSAASNHKTKANAFVPQVVFHCGFRNRYMTEDGSWATDPDSRASCLTGKLDILKYCRKVYWNLTVTNIVESSHFVEVDNWCKDDGYPCKWSFWVKPYRCMVGEFESDALLVPKNCHFEHVDDENICKDFDYWNQTAIKNCKRRNSYSVLSFAMLEPCGLDMFSGVEFVCCPNRDDINANVVNVGRLSIRMQSSRDRENELYGPAIPNDSEEYPPTVTTTTTTTTTHSTVPPPALLTTASPKATTDDEDEDDDEDYEEEDDDDDDDDDDAENEDADTDNEKSVYLRVADPEIEHEAYKNALEHLTKVHHKKVSKVMKEWSELENRYQEMKRRDPKHAESFKNEMNMRFQKTVAALEEENADERHQIEDIHQQRVMANLNEKKRLALKEFHQLYDVAGPPPAHAILRTLKAYVRAEEKDRVHLLNHYRHMLRSKPQESMFFKSDVLNKLLDIDRRINATISLLKLHPEIDKKVRAAIEDFFYTYRRENTPDIAETFPDGYLNSAQYHQLLNIYQARIIGNNNAYGRKMTVDQVITLAPSVKVQRKEITENTIDTVQRQEQTISTLPLRNIHVVEEDISLLNKKQDIVHDFVFQEKSIAKGASKYIDHSFIFFSIAGVSLIAAVVCGIFFMRHRANHAGQGFIEVSACTPEERHVANMQISGYENPAYKYFEENL
>evg133133|Nematostella_vectensis_APP
MNWIVTLTILSSVCFFKVLCEDSAESLPKHEPLVAMWCGKVNQHMDINTGEWATDENGHSMCSTSTKQVLKYCQHVYPKLNVSNVVEANMNVTIKTWCDPKNVNCNATKTVLPYRCLVGKFEADALLVPPGCRFQHLHPGSECKSHDFWKIKAEEKCKDQDANLRYYGVLLPCNTGLFTGVEFVCCPVKKPDNKLPFEKVVPAIEVEVATPIPTTAPPASIIDKLEAEVKEYDKKIIPALFGCNLTKYREERKKLNEQHRVNMKQVIKQWEDAEKRYNILHKDEPKQAEQMMAGVMARFKETISTLEQQAKLERQRLHEEHHQCLQIHINEKRHKTIKTFLRELRREIKNPDKILAAMRMFTNICNEDRVHNLRYFKIASKHNPEMTEEMRANLKEHLDKINQRMNDTMTLLYNMPKIMRKFAFELPNWAPKIPLPTEPPTEKMTEAPTTPSAVHGEEDKNKPHRKHEERERHHGRHGNSKKHRKHDEEDEPENERDFFGEPRSPATFAAVIGLSCGALVIMIVIIVAMAMRRSRGSSATKTVLVDPDADGNSEKQRLTDLQENGYENPTYKFYDY
>XP_020906105.1|Exaiptasia_diaphana_APP
MLLSILFSINLLTVLCTVTAEESKHEAKVAFWCGKVNQHVDLKTGEWKTDDNGRSMCATSKAEVXLYCQHTYPSLKITNIVEDNNPVVINHWCGPKNVNCSSTKSVVAYRCLVGPFEADALLVPKGCRFGHLHKGSKCKDHDHWHKKAQDKCEDQDMKLKNYGILIPCGKGMFTGVEYVCCPKDMKTEKPKEEHPVRKLIGGSEDVDMPKTTKRPLTLIEKLEEETKNYPKHLLGKLIGCNHKKYHQQRQKIEAEHDKRMSKVIREWENAEKRYNILKDDDLKLAEEMLAGVLERFKKIVAILEQQVKLERLSLHAEHAQCMQIDLNDKKNKVLRSFLKALKRKPVDENAILKAMRKFINVSTEDRIHNHNQFERMIKNNPDKAEKLRKSFHAHLKYINDKVNHTMQLLYKVPKVARKFVMELPPWAPRLHLPTXKPTTAPTTKPIKIKMEKLISREENKVSSKLHRVPYHKLRNDHMGAAPAQKPDNKXDDPENKPENEEYFEAPRSPATFAVVIGLSCCALVIMIIIIIAMAMRKTRLNKPTRTVLVDPDVDPNSEKQHLANLQQNGYENPIYKLTTY
>XP_027046160.1|Pocillopora_damicornis_APP
MDWSYRKTVFLCLTFVTVGNALVENLNDDLDYDPQVAIKCGKVTRHIDVNTGSWEADKNSTSLCAVTMKEILKYCKVIYPSQDVRNVVEGNKQVLVDGSLVTPYRCLVGPFESDALLVPPKCRFEHMHDDSNCLSHDQWHTRASDKCQSEGMIVKDYGVLIPCGTGKFTGVEFVCCPQDASDEKATDAAKIVPISEAAGTSKPTSVMEHLKQEISKFAKHVEESTIGCDRQKYHERRDKLEETHKTRVQSLIDNWRMSEKRYKLLKSTDEDQAAGSISSDLETFNKMVSSFEDQVKLERARLKEEHHQCTQIDLNDKKNKAMADFVAALQEEPQDANKILEAVQRYVRFCTQDRLHNLRYFDYVQKHHPGKAEEARESLQNHLKRINNLVNESMVLLYKLPDIARKFQLELPDWIPKPPALPTTEAPTVEKSSAAKDPTDPPSHVGSQPAATNVGAMGKPEHGDDDDEDVVEVEEPYKKKGKTAASKKDDDIDDDDEDVAEDEEGPFRRNHSRATFSAVIGLSCGALVIMIIIVVAMAMRRTRPSNNTKTVLVDEDAEGASEKSHLVNMQENGYENPTYRFYDY
>evg1030418|Trichoplax_adaerens_APP
MRVVILLFALFMACDGLIKKDPYVLRVTFNCNKVPKYYDLVSKDFVDDKSGIAQCPKNKTEILDYCRKVYKDYDIVNIVHENMYQHFNNWCDNERKMCYFSGTSRVYRCVVGLFFGHAVSVPEDKHCKFDFVMNHTGPCKDEDIWVKIAHDKCRATGKNKVIHEYSPLEYQTPTLSKCSADQYQGIQFSCCNADKPKSNHSHHINFFPNGICDSKTFSHVRTSLLKRRNEKLQHTLMHLKKKEKASLSLRNTTAKSFLSETQKLLLILHRQHYVCAYKVISNKKSKILEALTKILNQSNINKAKLMRAVEKVMRVFGHEHHFLIRQFSHFKHLSPKEAPIRRAQDLRRLQIIHQALADVTNILQQFPDLQSMVRNFKKTLIIPALMFPPTHHNTDGSIPNMKPGNNQNHKVPDHVGNTNGIGNADREPVPDTDKISDKKGISTTAIVIIAGGCAIILVATVIIAAVIMKSNKEPENPMKVPLTNDFDPKDEVKIKCNSKYQFYDPNI
>trinity_TR4689_c0_g2_i1_m.12290|Hoilungia_hongkongensis_APP
MTRILILLCALLIACDGLIQNDPYVLRVTFNCDKVPKYYDLTTKDFVDDKSGISRCPKNKSEILDYCRKTYKDYDIVNIVHENMNQHFDNWCDNGRKMCYFSATSRVYRCVVGVYYAHAVSVPEDKHCKFDFIIDRTDPCKDEDTWVKAAHKKCHATGKHKVVHEYSPLEHQPPNLSKCGADQYQGIQFSCCDADKIKSNHKSHHVNFFPNGTCDSRTFSRIRTSLLKHRSQKLQHLLSNLKKKAKISPELRNTTAKNFLTETHKLLLILHQQHYVCAYKVITDKKTKILESLTKLLNQNNINQAKLRRIVDKVTRVLDHEHKFLIRQFHHIQHLSPKEAAIRRVQDLKRLQTIHKALTDVANILKQFPNLQDTIINFKKALIIPSFMSLPKDHTEIGHSESNDESGRNDINAKPNQHNNNKENTDPIRPPSEKIIEKKGISMTAIVIIAGGCAIILVATVIIAAVIMKSNNEPENPMKVPLSKDFGSEDDIKIKCNSKYKFFDPNI
```
