## Supplementary Data 6 for "Mint/X11 PDZ domains from non-bilaterian animals recognize and bind Ca_V_2 calcium channel C-termini *in vitro*"

```
>NP_000012.1|Homo_sapiens_presenilin1
MTELPAPLSYFQNAQMSEDNHLSNTVRSQNDNRERQEHNDRRSLGHPEPLSNGRPQGNSRQVVEQDEEEDEELTLKYGAKHVIMLFVPVTLCMVVVVATIKSVSFYTRKDGQLIYTPFTEDTETVGQRALHSILNAAIMISVIVVMTILLVVLYKYRCYKVIHAWLIISSLLLLFFFSFIYLGEVFKTYNVAVDYITVALLIWNFGVVGMISIHWKGPLRLQQAYLIMISALMALVFIKYLPEWTAWLILAVISVYDLVAVLCPKGPLRMLVETAQERNETLFPALIYSSTMVWLVNMAEGDPEAQRRVSKNSKYNAESTERESQDTVAENDDGGFSEEWEAQRDSHLGPHRSTPESRAAVQELSSSILAGEDPEERGVKLGLGDFIFYSVLVGKASATASGDWNTTIACFVAILIGLCLTLLLLAIFKKALPALPISITFGLVFYFATDYLVQPFMDQLAFHQFYI
>NP_000438.2|Homo_sapiens_presenilin2
MLTFMASDSEEEVCDERTSLMSAESPTPRSCQEGRQGPEDGENTAQWRSQENEEDGEEDPDRYVCSGVPGRPPGLEEELTLKYGAKHVIMLFVPVTLCMIVVVATIKSVRFYTEKNGQLIYTPFTEDTPSVGQRLLNSVLNTLIMISVIVVMTIFLVVLYKYRCYKFIHGWLIMSSLMLLFLFTYIYLGEVLKTYNVAMDYPTLLLTVWNFGAVGMVCIHWKGPLVLQQAYLIMISALMALVFIKYLPEWSAWVILGAISVYDLVAVLCPKGPLRMLVETAQERNEPIFPALIYSSAMVWTVGMAKLDPSSQGALQLPYDPEMEEDSYDSFGEPSYPEVFEPPLTGYPGEELEEEEERGVKLGLGDFIFYSVLVGKAAATGSGDWNTTLACFVAILIGLCLTLLLLAVFKKALPALPISITFGLIFYFSTDNLVRPFMDTLASHQLYI
>NP_062036.2|Rattus_norvegicus_presenilin1
MTEIPAPLSYFQNAQMSEDSHSSSVRSQNDNQERQQHHDRQRLDNPESISNGRPQSNFTRQVIEQDEEEDEELTLKYGAKHVIMLFVPVTLCMVVVVATIKSVSFYTRKDGQLIYTPFTEDTETVGQRALHSILNAAIMISVIVVMTILLVVLYKYRCYKVIHAWLIVSSLLLLFFFSFIYLGEVFKTYNVAVDYITVALLIWNFGVVGMIAIHWKGPLRLQQAYLIMISALMALVFIKYLPEWTAWLILAVISVYDLVAVLCPKGPLRMLVETAQERNETLFPALIYSSTMVWLVNMAEGDPEAQRRVPKNPKYSTQGTEREETQDTGTGSDDGGFSEEWEAQRDSHLGPHRSTPESRAAVQELSGSILTSEDPEERGVKLGLGDFIFYSVLVGKASATASGDWNTTIACFVAILIGLCLTLLLLAIFKKALPALPISITFGLIFYFATDYLVQPFMDQLAFHQFYI
>NP_112349.2|Rattus_norvegicus_presenilin2
MLTFMASDSEEEVCDERTSLMSAESPTSRSCQDSRPGPEDGENTAQWRSQENEDDCEEDPDHYACSGVPGRPSGLEEELTLKYGAKHVIMLFVPVTLCMIVVVATIKSVRFYTEKNGQLIYTPFTEDTPSVGQRLLNSVLNTLIMISVIVVMTIFLVVLYKYRCYKFIHGWLIMSSLMLLFLFTYIYLGEVFKTYNVAMDYPTLFLAVWNFGAVGMVCIHWKGPLVLQQAYLIVISALMALVFIKYLPEWSAWVILGAISVYDLVAVLCPKGPLRMLVETAQERNEPIFPALIYSSAMVWTVGMAKLDPSSQGALQLPYDPEMEEDSYDSFGEPSYPEAFEAPQPGYPGEEPEEEEERGVKLGLGDFIFYSVLVGKAAATGNGDWSTTLACFIAILIGLCLTLLLLAVFKKALPALPISITFGLIFYFSTDNLVRPFMDTLASHQLYI
>NP_989494.2|Gallus_gallus_presenilin1
MTELSAHLPQFQHGQMTENFPDNHLSNTNDNSERRRHDNSERRRNDNPGSETNGQPQNNIQQVVDQDEEEDEELTLKYGAKHVIMLFVPVTLCMVVVVATIKSVSFYTRKDGQLIYTPFTEETDTIGQRALNSILNAAIMISVIIVMTILLVVLYKYRCYKVIHGWLIISSLLLLFFFSFIYLGEVFKTYNVAMDYITVALIIWNFGVVGMICIHWKGPLRLQQAYLIMISALMALVFIKYLPEWTAWLILAVISVYDLVAVLCPKGPLRMLVETAQERNETLFPALIYSSTMVWLVNMAEEDPEGQRKASKNSTYDKQAPANQSQNEDAEADDGGFSQEWQQQRDNRIGPIESTPESRAAVQALPSNSQTSEDPEERGVKLGLGDFIFYSVLVGKASATASGDWNTTLACFVAILIGLCLTLLLLAIFKKALPALPISITFGLVFYFATDNLVQPFMDQLAFHQFYI
>XP_015138918.1|Gallus_gallus_presenilin2
MITFMNNSDSEDEPCNERTSLMSAESPPVPSYQDGLQASETREAQTHRKRQTGSSRSPNNVADEDASDSDVRVRESALENEEEELTLKYGAKHVIMLFVPVTLCMIVVVATIKSVRFYTEKNGQLIYTPFSEDTPSVGQRLLNSVLNTIIMISVIVVMTVFLVVLYKYRCYKFIHGWLILSSFMLLFLFTYIYLGEVLKTYNVAMDYPTVILIIWNFGAVGMICIHWKGPLQLQQAYLIMISALMALVFIKYLPEWSAWVILGAISIYDLIAVLCPKGPLRMLVETAQERNEPIFPALIYSSAMIWTVGMAKPDTAAKGQSQQTWDAEDERENHSSTSHSDSQILDTRSPAPSHPITLEEMEEEERGVKLGLGDFIFYSVLVGKAAATPSGDWNTTLACFVAILIGLCLTLLLLAVFKKALPALPISITFGLIFYFSTDNLVRPFMDTLASHQLYI
>XP_005169940.1|Danio_rerio_presenilin1
MADLVQNAANNVLNDGMDTSRHTSSTAAPPSRNEVELNGQPPTAPPPQVVTDSEEDEDEELTLKYGAKHVIMLFIPVTLCMVVVVATIKSVSFYTQKDGQQLIYTPFREDTETVGQRALHSMLNAIIMISVIVVMTLVLVVLYKYRCYKVIQAWLFFSNLLLLFFFSLIYLGEVFKTYNVAMDYFTLALIIWNFGVVGMICIHWKGPLRLQQAYLIMISALMALVFIKYLPEWTAWLILAAISVYDLLAVLCPKGPLRILVETAQERNEAIFPALIYSSTMVWLFNMADSAETRNNSSHPVPQQENQVAMAPTAQPEDDGGFTPAWVDHQQHQLGPMQSTEESRRQIQEMPSARPPPPADDDEERGVKLGLGDFIFYSMLVGKASATASGDWNTTLACFVAILIGLCLTLLLLAIFKKALPALPISITFGLVFYFATDNLVRPFMDQLAVHQFYI
>NP_571589.2|Danio_rerio_presenilin2
MNTSDSEEDSYNERSALVQSESPTVPSYNQDNAMSLPQDTDSKRSGAVRSRSASGSGDAGPVDRERADTPDGEEEELTLKYGAKHVIMLFIPVTLCMVVVVATIKSVSFYTEKSGQRLIYTPFEEDPNSVGQRLLNSVLNTLVMISVIVFMTIILVLLYKYRCYKFIHGWLILSSLMLLFWFSFMYLGEVFKTYNVAMDYPTLVMIIWNFGVVGMICIHWKGPLRLQQAYLIVISALMALIFIKYLPEWSAWVILGAISIYDLIAVLCPKGPLRMLVETAQERNEPIFPALIYSSAMVWMVGMADSNNPDSAGERRRSGGGVRTQEGVESEDDAPQAGRRQYSAEEDLEEDRGVKLGLGDFIFYSVLVGKAAATGGDWNTTLACFVAILIGLCLTLLLLAIFKKALPALPISITFGLVFYFSTDNLVRPFMDSLAAHQYYI
>XP_019630833.1|Branchiostoma_belcheri_presenilin
MSYYNSGSDSEHCNERTSLMDLQVDVRPMAGEAVTSQRGSRSSGRRGQQQNIQEHERGGAEGREAGDGGEDPGIRHREEEEEEEDTEMTLKYGAKHVIMLFAPVSLCMAVVVATISSITFYTEKNAYLIYTPFHEEGTTAASKVGDSLANAAIMVGVILVMTVFLVILYKYRCYKFIHGWLILSSLMLLFLFAYIYLGEVLQAYNIPCDYISLAIVMWNFGAVGMVCIHWKGPLLLQQAYLIVISALMALVFIKYLPDWTTWFILGAISLYDLVAVLCPKGPLKVLVETAQERNEPIFPALIYSSTMMWFVGMADSDPEAKKKKKKKKKRRAEGQQAAGGATPAGATGGEEEGGFGPDWQESRGARPVRRPNRGGNVSDASMNSEDARSAAQALSNGRVSPGGNTQQQQQQMEDEEDEEERGVKLGLGDFIFYSVLVGKASSNGDWNTTLACFVAILIGLCLTLLLLAIFKKALPALPISITFGLIFNFATSNLVTPFTDALASQQVYV
>XP_002121305.1|Ciona_intestinalis_presenilin
MNSSGDSDAERQRLIETPSVNMSNSAVSTTNANQSNNTTDSPARRIRDEAEDAEEELRYGASTVISLFIPVTLCMLVVVATITSVSYYTDQSQQQFLVYTPFHTTNAAPAQVVWESIANSLIMIGVIVVMTVFLVLLYKYRCYKVIHGWLILSTLLLVFLFAYLYLAEVLRAYNTAVDYITVVIVLWNFGVVGMICIHWKGPLLLQQAYLIIVSSLMALVFIKYLPEWTAWVILGFISIYDLLAVLCPKGPLRMLVETAQSRNESLFPALIYSSGMMWTVGMAQNAPAPNQVHSDNTSSTSQGSDTGFDVAWQRRHNRNSGEVIITSNETRNQARQQLGPPPEGSEEAEDKGVKLGLGDFIFYSVLVGKASATGDWNTTIACFVAILIGLCLTLILLAIYRKALPALPISITFGLVFYFSTDYVVRPYMDSINSAQVYL
>XP_039260250.1|Styela_clava_presenilin
MSNASDDSDTALLNERTRLINVNMDNNVDSANVEVRPRPSTSRQSDSASQQEGQHESTQPRQRRRRRERTQEEEEQEEEMAMKYGASTVISLFVPVTLCMAVVVATISSVSYYTDQSDNIYLAYTPFHTEDADTGQVVWETILNSLIMIGVIFVMTVVLVLLYKYRCYKVIHGWLVVSSLLMLFLFAYLYFGEVFRAYNVAMDYITISIVLWNFGVVGMACIHWKGPLLLQQAYLIIVSALMALVFIKYLPEWTAWLILAVVAVYDIMAVLCPRGPLRVLVELAQERDEPIFPALIYSSAMMWPTISMAQNGEENSHQQNRDQSASDDENPDESGGFDARWSRTRTDQEVEVATSHESREQARAAQGTPPPVPEEEDKGVKLGLGDFIFYSVLVGKASASGDWNTTLACFVAILIGLCFTLILLAIFRQALPALPISIAFGLIFYFSTDYVTRPFMDQINSHQIYL
>XP_002738746.1|Saccoglossus_kowalevskii_presenilin
MSLSNEEEEDCSERSQLMETVPNVRYSGTGGSVNFSDPPDTEDGGIRTHMYGGFDRTRPTGVREQNVESDSDEACNRRIQQESSTRRTVQQHDDEDDEELTLKYGAKHVIMLFAPVSLCMLVVVATVGAVTFYTDDSGGAYLIYTPFHEDKGGAGTKAWNAFANAAIMIGVILVMTIFLVILYKKRCYKFIHGWLIVSSLMLLFLFTYIYLQELLSTYNVPMDYITLTIFMWNFGVVGMMCIHWKGPLHLQQAYLIIISALMALVFIKYLPEWTTWVILGAISIYDLVAVLCPRGPLRVLVETAQERNEPIFPALIYSSTMVWLVGMADNNPEQRPKRKKKKSNKKTELEQPIREPGKRHDDALNEDLDEGGFTDWSNRQPIQTPTDPRTQSVESVDARAAASALRRSASNERPRDTTATLDLEEEEERGVKLGLGDFIFYSVLVGKASSYGDWTTTLACFVAILIGLCLTLLLLAIFKKALPALPISITFGLIFYFTTRYLVSPFTDTLASQQVYI
>XP_030855652.1|Strongylocentrotus_purpuratus_presenilin
MGVWDQDEDNSTENTRLMLDTEEEEQAPTETMSAEILAPTSDGASNARRPIQVEGSNNPSYGTSVNAEVRGTSVQRRANAGNRPANQERRRERDPPPMEEEEEDEMLKYGAKHVIMLFVPVSLCMLVVVATISTVSFYTESGDVYLIYTPFHEKSDQAGTKAWNALANALIIIGIVLIMTIFLVVLYKYRCYKVIHGWLVLSSLLLLFFFTFFYLQELLVTYNIPMDYFTIAVIMWNFGMVGMVSIHWKGPLRLQQLYLIVISALMALIFIKYLPEWTLWTILAAIAVYDLFAVLCPKGPLRMLVETAQERDEQIFPALIYSSTMVWLVGMADIDSPPPKSKAKQEPPVEEHTAEENATGGQEDQTVSSDQEVNGGFDTVFTERRERDLERSANSSVTSEDRRAAVRALRQNNGPSNRQPPVDEEEEEERGVKLGLGDFIFYSVLVGKASASGDWTTTIACFVAILIGLCLTLILLAIFKKALPALPISIAFGLVFYFCTSNLVFPFTDELASQQVYI
>XP_022089067.1|Acanthaster_planci_presenilin
MANLCSDSDSLSERTSLMDSHAEARNTTRSLSAGRPTTEDEEATEVRRGRNAAPGEQNSARNRSQRQRNASEEAEDEEEILKYGAKHVIMLFVPVSLCMIVVVTTISTVTFYTEAGGGYLVYTPFHEDQGGAGTKAWNAVVNALIIIAIVLALTVVLVMLYKYRCYKIIHGWLILSSLLLLFFFALLYLQELMLTYNIPLDYFTACIIMWNFGVVGMICIHWKGPLRLQQIYLIVISALLALTFIKYLPEWTLWTILAAIAIYDLFAVLSPKGPLRVLVETAQERNEPIFPALIYSSTMAWMVGMANNDPNKPRSDGCENPALESSTESGAANTDPDEEDAAAAGFDVQFRQRQDQALHRELSCNSDEARAAANALRQVPERSPRRQPAEDEDDDEERGVKLGLGDFIFYSVLVGKASAQGDWTTTIACFVSILIGLCLTLILLAIFKKALPALPISICFGLVFYFCTSLIVFPFTDSLASSQVFV
>ABS30416.1|Schistosoma_mansoni_presenilin
MTTNPSSSQPLGQSNKSPREHSHGDLPTSSSAPHNRLLGHNHSSRESINSINPDQMLYYGAKQIISLFIPVTVCMLFVVAVASTVDFYGHTDQYLLYTPFHTPDADIGTQTWQTIANTLIFMSVVVVMTCVLVLLFKYQCYKFIRGWIIMTTIFLLFLISFTFFAEVLRAMGVFVDYITVAFALWNFGVVGMIVIHWRGPLVLQQAYLIFISAQISLMFLKYLPKWTCWLVLAALSVWDIVAVLCPNGPLRLLVEMAHERQQPLFPALLYSTTTVYLVKKHQPVEKVENDQQFVGSTITCSVDARNEALNINCTTQPCPTTSELVASDNSNQPMTGNSRNMLNIPNNTSRTDAIVVDTPDDNTINNDARNNNETISQAPHETDTLVAGRPNRWQELQADLIDRDSKGVKLGLGDFVFYSLLIGRATLDGDAVTVVTCYVAILVGMCITVIVLGITRQALPALPISITCGILFYFVSSATISPFLEATAIERVFF
>CAX74627.1|Schistosoma_japonicum_presenilin
MSTRQSSSQPVRRLNKTHGQPSHSDVFSSNSASRNHLPVHNFSSHESIISINPDQMLYYGAKQIISLFIPVTVCMLFVVTVASTVDFYGHTDQYLLYTPFHTPDADIGTQTWQTIANTLIFMSVVVVMTCILVLLFKYQCYKFIRGWIIMTTVFLLFLISFMFFAEVLRAMGVFVDYITVAFTLWNFGVVGMIVIHWRGPLILQQAYLIFISAQIALMFLKYLPKWTCWLVLAALSIWDIVAVLCPNGPLRMLVEMAHERQQPLFPALLYSTTAVYLVKKYRPVDKVENSQPSVVSVNTHTADIFDETLNNNMQSCPTTSGYSVPDNSQPVSMNLLNVHSNETCETSVRETVETLDANMNHNNDSKNDNESSTQVPHETDPFISRRVNRWRELQADLIDRDSKGVKLGLGDFVFYSLLIGRATLDGDAVTVVTCYVAILVGMCITIIVLGITRRALPALPISIACGILFYFVSSATISPFLEATAIERVFF
>THD27140.1|Fasciola_hepatica_presenilin
MCSQTVPPTNQQDHVFHSPSNEETIIDSGDTDPSNGRAVSVESLTESFHPNEVLIFGAKQIISLFVPVTMCMMFVVIVASTVDFYSHTDQYLIYTPFHTPDADVGTQTWQTIANTLIFMSFIVVMTCVLVLLFKYNCYKFIRGWLVMTTLFLLFFVSFIFFTEVVDAMGIFVDYITMAFILWNFGVVGMMAIHWRGPLIVQQTYLIFVSAQIALLFLKYLPKWTCWLLLAALAIWDLVAVLAPRGPLRMLVEMAHERQQPLFPALLYSTTAVYLVGMTYSDNNEATVQSAVQSPTTPSTHVTIAEESHFPLSRTHGADSGVIHDQTELLPANNHSSSEADSGSVRLRHAARMPGPTNPEESRRPNNPTRADVWREVQLDLREREERGVKLGLGDFVFYSLLIGRATLDGDAITVVTCYVAILIGMCVTIIVLGITRRALPALPISIACGILFYFVTSLVISPFLEALALKRLFI
>NP_001137988.1|Drosophila_melanogaster_presenilin
MAAVNLQASCSSGLASEDDANVGSQIGAAERLERPPRRQQQRNNYGSSNQDQPDAAILAVPNVVMREPCGSRPSRLTGGGGGSGGPPTNEMEEEQGLKYGAQHVIKLFVPVSLCMLVVVATINSISFYNSTDVYLLYTPFHEQSPEPSVKFWSALANSLILMSVVVVMTFLLIVLYKKRCYRIIHGWLILSSFMLLFIFTYLYLEELLRAYNIPMDYPTALLIMWNFGVVGMMSIHWQGPLRLQQGYLIFVAALMALVFIKYLPEWTAWAVLAAISIWDLIAVLSPRGPLRILVETAQERNEQIFPALIYSSTVVYALVNTVTPQQSQATASSSPSSSNSTTTTRATQNSLASPEAAAASGQRTAEAAGFTQEWSANLSERVARRQIEVQSTQSGNAQRSNEYRTVTAPDQNHPDGQEERGIKLGLGDFIFYSVLVGKASSYGDWTTTIACFVAILIGLCLTLLLLAIWRKALPALPISITFGLIFCFATSAVVKPFMEDLSAKQVFI
>XP_018009126.1|Hyalella_azteca_presenilin
MDGHVSIEDHSVEDGSRTRNSGAAKEPRATNPSDNDPSTPMAAEGAGGPTPQPPPGRRPLTEEERAARLEQRRQRDREHMERQLEEEEELVLKYGAQHVIKLFIPVSLCMLVVVATVASVTFYSEKGIYLLYTPFHETSDSVAKNVMGAFVNAFIILALVVVLTFFLILLYKFRCYKIIHGWLIISSLLLLFFFTLLYLMELLRGYNIGLDWITVSLIVWNFGVMGMVCIHWQGPLRLQQAYLIFVASLMSLMFIKYLPEYTVWVVLAVISVWDLVAVLCPKGPLRILVETAQERNEPIFPALIYSSNILYSSLTMAESSTPSTSTTDNGGSHDGGEAVADPLQQDHHAPAPAGGVGRPTISTAPSSSRRRRSSEAEAGFGPEWEAGRQQREAARQRRVAEHGEASAPDVAGGGGAQQPQEEEDEEERGVKLGLGDFIFYSVLVGKASSYGDWNTTIACFIAILIGLCLTLIMLAIFKKALPALPISITFGLIFYFATSYFVVPFAENLASEQVFI
>XP_013776319.1|Limulus_polyphemus_presenilin
MNDSDEDFFTEYDSLMLNEINNSCKTKSSSVPDLVKPNVNLRLITNFDIENTQSRHKHKCNTSTQKTKSPRQFHYAFSSVVENSNSDMDQEIKNSNISFRGGSESKSDDEERDDQISTSKEDTAAVWDDDDEEELKYGAKHVIKLFVPVTLCMLVVVTTISSITFYTETDVYLVYTPFTDQTVDTGTKVWQSFANALILMGVIVCMTILLILLYKFHCYKVIHGWLIVSSLMLLFLFSYIYLGEVLRAYNIPMDYFTVAIIMWNFGVVGMICIHWKGPLLLQQAYLILVSALMALIFIKYLPDWTTWVVLGVISVWDLIAVLCPNGPLRILVETAQERNEPIFPALIYSSAVAWCVMADKDFTNNQTEQTQNKMVSDGESSHFEKEMIAPRQNDSDRQRLPSDEQVVTLQSSQQDLEEENWVIKDVTNEDAQNKKEKQGVKLGLGDFIFYSVLVGKASSFGDWNTTIACFVAILIGLCLTLLLLAIFKKALPALPISIAFGLVFYFATSSVVRPFADSLASEQLFI
>OQV16360.1|Hypsibius_dujardini_presenilin
MGERRISERAELVSTIAHQDLALRSLETSRIEFTPLPESLPMMVAGDADEMHTVALDQSHSTSDQPTRGTKRGRSHGPMPDVVTQSTNQSTARGASHVVASQSTNQAPERGGHRDGPSGSRGHEPRPAQRTRTRPSGEPGPEDLQRRALDEAAAELEEEEELKYGAEHVMKLFVPVALCMLVVVATITSLNFYTERNGYLVYTPFHETSTDTGTKVWNSLANAGIMLGVIVVMTFVLIALYKYRCYKIISGWLIMSSLMLLFLFSYIYLGEVFRTYNVPMDYITLAILIWNFGCVGMVCIHGTGPLLLQQAYLIIISALMALTFIKYLPDWTTWVLLVVISLWDLVAVLCPNGPLRILVETAQERNEPIFPGLIYTSSVLYAYVLAVDDVEGGATPAGPVTATSRTRRQRRSSQQALTDGDEGIAGADAVVVRQPAAPAHQRNSVPEEEEERGIKLGLGDFIFYSVLVGKASSYGDWNTTLACFVAILIGLCLTLLLLAMYRKALPALPISIIFGVIFYFATSSLVKPFSDSLASEQVFI
>GAU92788.1|Ramazzottius_varieornatus_presenilin
MNGQDNTYPDTIVVLNQSNVPRTVVRAMNPTESNINVDHSVQPHRSRRSRADATNSPPDPDNESREARRAARRAQTEAERTAAAAAAEEEEEEEEMKYGAEHVIKLFVPVAICMLVVVSVITSIEFYTERAGYLIYTPFHETSTDTGTKIWNSLANAGIMISVVIVMTVLLITLYKYRCYKFIQGWLIFSSLTLLFMFSFIFLGEVLRTYNIPIDQITVAILIWNFGCVGMVCIHWSGPLFLQQAYLIAVSALMALTFIKYLPDWTTWAVLVAISVWDLIAVLCPYGPLRILVETAQERNEPIFPGLIYTSSVIYAYTILLSDNPELRNSPAGPASITARPHAGADIERHTTNGEAAEVVASTTVATTVTRGALAAGSGGRAENAPAGPRRVPAPRPPVDPDLEEEERGIKLGLGDFIFYSILVGKASSYGDWTTTLACFIAILIGLCLTLLLLAMYRKALPALPISIIFGVVFYFSTSNFVTPFLEALSSQQIFL
>NP_001191418.1|Aplysia_californica_presenilin
MNPQRNSTTSVGVDSSPTERTGLMSNLTGGEWAGESGNFSPVRRYSAADDEATTVPETSVVTPSTNSTTNQQPQSQRTRRGEGSQNRSDGDGAAATRGGGAQPAAAARQEAGRGSGGAVSGQQEEEDDGEETLLYGAKHVIMLFVPVTLCMVVVVATISSITYYTTKGTYFLYTPFHDKTEDTGTKLWQSMANALILLGAIIVMTIVLLLLYKYECYKIINGWLVMSSVMLLFFFSYIYLEQILRAYNVPMDYITVAIIMWNFGVGGLFCIHWKGPLLLQQAYLISISALVALMFIKFLPDWTTWAVLGVMVVWDLVAVLCPKGPLRMLVETAQNRNEPIFPALIYSSTMVWTITMADGDPNKKKNQKKKKQETTTAEESANGAQASGGADEDDGGFQEHIQNGGSRSRGLSSGSESNSARTAVAALGDMSQADSPRQQRAKVDTVAVDAETTVVVNRNPPRPRAQRAATDQQNRQRNESETDVASSEADEDRGVKLGLGDFIFYGVLVGKASSNGDWNTTLACFVAILIGLCFTLLLLAIFRKALPALPISLTFGLVFNFATSALVRPFMDSLASEQVYI
>QIJ96597.1|Lymnaea_stagnalis_presenilin
MSSHSKTSGAVFATDDSPTERTSLMSSFVNEAARDGGSTSVFGPVPSSPNTNRITTIEDGSATPAIPETSVIIPNANNTGQVSGAPRDSHRRRRRNPSQRSAHQQQEEEEDEETLLYGAKHVIMLFVPVTLCMAVVVATISTVNYYTDTGTYLIYTPFHDKTDNTGTKIWQSLANSLIMLGGIVVMTIVLLLLYKYKCYKIIHGWLVLSSVMLLFFFSYIYMEQILRSYNTPIDYITVAIIMWNFGVGGMFCIHWKGPLLLQQAYLIMVSSLVALMFIKYLPDWTAWTVLGVMVVWDLVAVLCPKGPLRMLVETAQTRNEPIFPALIYSSTMVWLITMADDESSSKKGKRGTSQGTGVSGTSGGARGASEIHESDDEGGFREHLSNGTNRANELTASSDSQTARRAVQALGEMSHGNPNPHRHIAGSSSDPVQNPTETSAVVPKKKKTPKPRQRAAAPQENSAEEDEENNIVRFQKFERKHICNYYLFPKLLTHHFILFAGGVKLGLGDFIFYGVLVGKASSKGDWNTTLACFVAILIGLCCTLLLLAIFRKALPALPISLTFGLVFNFATSALVRPFMDSLASEQVYI
>XP_021349854.1|Mizuhopecten_yessoensis_presenilin
MSTTVIESDDSAGETRPLMSTGTAYSGRRSQPVTRDQYENFDDGRTRDNQGNGIGMDVNHEDEADETRAEIRPARQPQRRRGTSGEGEEDEDEVMLYGAKHVIMLFAPVTVCMIVVVASISSVTFYTKKSGYLIYTPFHDGDKPDSTTGTKVWQSLANAMILLGVVIVMTIFLLLLYKYRCYKVIHGWLVGSSLMLLFLFSYLYIEVVLQAYNVPIDYITVALLIWNFGVMGMICIHWKGPLILQQAYLIIISALMSLIFIKYLPDWTTWVLLGVMVIWDLVAVLCPKGPLRMLVETAQKRNEPIFPALIYSSTMIWTVGIGMAEGNPKKKKKSKKSKKDTQTDAATGGASLAVDNGSDDDDDSGFTRNSAHEQVLARNSTDSAEARNAVAALADRPTQPATARPSRQAAPSNSRDSQASAQQDEERGIKLGLGDFIFYSVLVGKASSYGDWNTTLACFVAILIGLCFTLLLLAIFKKALPALPISITFGLIFNFATSEIMAPFLDRLASGQVYV
>XP_029642727.1|Octopus_sinensis_presenilin
MNQSSSDDEPTERTSLLSSPASSGSPPRNHPNMETYIDAERTERMNRRGQRPDIRGIYDNDREAEVDPSESEVSIPPTVARRKGYSSGTEEEEETLLYGAKHVIMLFVPVTLCMIVVVATISSVTYYTQPGGYLIYTPFHEETDDSGTKVWQSFANAFILLGVIAVMTVVLLLLYKYRCYKVIHGWLIVSSLLLLFMFSYMYLGEVLKAYNAPMDYITVAILMWNFGVIGMICIHWKGPLLLQQAYLLMISALMALIFIKYLPDWTTWSVLGIMVFWDLIAVLCPKGPLRVLVETAQHRNEDIFPALIYSSTMVWQIVTMADESPKRDSGANSTSTLATDVHSSPATNATSNPEAGTNIYRNDVDAHNLTNSIDSQTARRAIDALGEMENDPNSEANNRPPADRNRRSQGSGEEEEEERGVKLGLGDFIFYGVLVGKASSYGDWNTTLACFVAILIGLCFTLLLLAIFRKALPALPISITFGLIFNFATRGLVRPFMDNLASEQMYI
>XP_013414067.1|Lingula_anatina_presenilin
MSDEEDSFDERSKLMSTQTEVLPRDAARLRSSSVQDADTTDRPTSGEAERRAARRTEDSDTEEEEETLKYGAKHVIMVFVPVTICMLVVVVTVSSVTYYTTPQGYLIYTPFHDDTDDEGTLVWQSFANAFILLGVVVVLTVFLVVLYKYRCYKFIHGWLIFSSLLLLFFFAYIYLGELLRACNVPMDYLTLAICLWNFGVMGMVCIHWKGPLRLQQAYLIVVCALTALTFIKYLPEWTVWTVLGMLSIWDLVAVLCPKGPLRILVETAHERNESLFPALIYSSTMAWTTTMADSNPDDSKKKKKKKKKTKTNSGDSTTPLEQNSANGSNATFGDDDEGGFTNWSNESQERSQERNNQYLNWQNQQTSDDHRRTESSVSTESQRARTAVANIGQNSERPARPAAQQPSEEEEEERGVKLGLGDFIFYSILVGKASSYGDWNTTLACFVAILIGLSFTLILLAVFKKALPALPISILFGIVFYFTTRLLVKPFADSLSGAQVYI
>NP_508175.1|Caenorhabditis_elegans_sel-12
MPSTRRQQEGGGADAETHTVYGTNLITNRNSQEDENVVEEAELKYGASHVIHLFVPVSLCMALVVFTMNTITFYSQNNGRHLLYTPFVRETDSIVEKGLMSLGNALVMLCVVVLMTVLLIVFYKYKFYKLIHGWLIVSSFLLLFLFTTIYVQEVLKSFDVSPSALLVLFGLGNYGVLGMMCIHWKGPLRLQQFYLITMSALMALVFIKYLPEWTVWFVLFVISVWDLVAVLTPKGPLRYLVETAQERNEPIFPALIYSSGVIYPYVLVTAVENTTDPREPTSSDSNTSTAFPGEASCSSETPKRPKVKRIPQKVQIESNTTASTTQNSGVRVERELAAERPTVQDANFHRHEEEERGVKLGLGDFIFYSVLLGKASSYFDWNTTIACYVAILIGLCFTLVLLAVFKRALPALPISIFSGLIFYFCTRWIITPFVTQVSQKCLLY
>XP_024502844.1|Strongyloides_ratti_presenilin
MIKIFYYNILKNSIDMSNEAPIPLRSPEENETEKDEISLKYNASHVISLFIPVTICMSYVVFCIKYLPFYGSTEKFGQQLVYTPFREEGAESFWHLMLVIIVIILLYKKRFYKIIDGFLFFNTALFLTFFLYLHIQETFTAFGIPIDVISLLIITGNLCIMGIISIHFKGPLIIQQTFLILIAAMFALILIKFMPNWTVWGILLLISFWDLFAVLYSKGPLRILVETAQERNEPIFASLIYTSGLLYVPITTVMVTEETTPVEGNQNNECEIKTDGRGIRYAPERPQNSLVTLDEDGPSSNPQIRVQNRNERLMLNGVYHQHPTEEEHQGVKLGLGDFVFYSILLGKAAMFDDWNLVVVCYVSILVGLSLTLILLALHQKALPALPISIFFGLILFFSTRICISPFVLELSKNNLIY
>KRX98005.1|Trichinella_pseudospiralis_presenilin
MSGEQVTFEHPLANERNELGENSMARESSSEQNRIDLKYGAEHVIMLITPVSLCMLVVIATMNTVGYYRTKDIYLIYAPFHSDTEDVGTIVWESLANAGIMLCVIIVMTVFLILLYKYRFYRFIHGWLLFSSLIMLSLFSLIFLRQVFFTFNVPIDYVTVTFAMWNYAVVGLISIHWKAPLRLQQAYLIMVSALLALIFIKFLPDWTTWAVLVCISFWDLVAVLCPRGPLRMLVEMAQERDEPIFPALIYSSTIVYGCTGGEDKISSDSGNSQLSTDSAKQGPSDSSSKVVNENGVVCVHNQLRGTLTRRLKQPKNQDRATGDIAQLQPYTDRRETTMETENSVSEEPRGVKLGLGDFIFYSVLVGKASSYGDWSTTVACFVAILVGLCLTLFLLAIFEKALPALPISILLGILFYFATSLIISPFANTLASNQIFA
>XP_032228490.1|Nematostella_vectensis_presenilin
MSEDSADETSKLMGDESPVRISGRRSNARREERDLRDEDDDEMCDRENDPRNLRRQSSTDNVLPQVEDDNESEADEEEMLKYGARSVMMLIIPVSTCMLVVVATISSVTVYTSYSGQYLVYTPFHEETGISNAQKAGEAIANALIVIGVVLVLTIILVVLYKFRCYCIISGWLVLSSLMLLFFFGYIYFQELLRVYNVAMDYITLSLILWNFGVVGMICIHWKGPLILQQAYLILVSALMALVFIKYLPDWTTWAILAAISLYDLFAVLCPKGPLKILVQTAQERDEPLFPSLIYSSTMMWTVGMADRDPSSNHPASQENSAGENEEEVERSGEGPTSEEARNAVRNLGEAGQQQPQQNGEEEEKGVKLGLGDFIFYSVLVGKASSYKDWNTTIACFVAILIGLCLTLLLLAIYRKALPALPISITFGLIFNFATKELVKPFMDSLSSKQAFI
>KXJ17489.1|Exaiptasia_diaphana_presenilin
MNEDFVDETTRLMADESPQTSPQRRHNRLRNXEDVDDDANTDREQRETPRRRLSDDRRAXLEDDTTSEDDEEEMLKYGARSVLMLIIPVSTCMLVVVATISSVTYYTENNGTYLVYTPFHEENGISSAQKAGEAIANAFIVIGVVLVLTIILVVLYKFRCYCIISGWLVVSSLLLLFFFGYIYFQELLKVYNVPMDYFTLSIIIWNFGVVGMICIHWKGPLLLQQAYLILVSALMALVFIKYLPDWTTWAILAAISLYDLFAVLCPKGPLKILVQTAQERDEPLFPSLIYSSTMMWTVGMADRNQDSQPSGQSNSSVQCDGXLGESNESGPTTEDAQQAVRNLGNGNDEAPQQNNDDDEEEEKGVKLGLGDFIFYSVLVGKASSYKDWNTTIACFVAILIGLCLTLLLLAIYRKALPALPISITFGLIFNFATKELVKPFMDSLSSQQAFI
>XP_027042525.1|Pocillopora_damicornis_presenilin
MNEDDVDETTSLMSGEVVTQSFRDNRNSDRRSRRNGQNNQITDTNDGPELFEEGGNERPSRARQRNQGREQRVRDVSPNDSEMDEEEMLKYGAKSVMMLIVPVSTCMLVVVATIASVTYYTRREGTYLVYTPFHEDGNISQARKAGEAIANAFIVIGVVLVLTVFLVLLYKFRCYCVISGWLVLSSLMLLFFFGYIYFQEVLKVYNVAMDYFTLSLIIWNFGVVGMICIHWKGPLRLQQAYLILVSALMALVFIKFLPDWTTWAILAAISLYDLCAVLCPKGPLKILVQTAQERDEPLFPSLIYSSTMMWSIGMADRDNSEGAGARVTSVTRVDSEDEEELLESTEGEGPTNETNEAAENAVRALGSREEEQQSPNDGQDSEEEEKGVKLGLGDFIFYSVLVGKASSYKDWNTTIACFVAILIGLCLTLLLLAIYKKALPALPISITFGLIFNFATTELVKPFMDSLSSQQAFI
>evg1241112|Trichoplax_adnaerens_presenilin
METNQEPRETTSLMASRMDTSRRSTYTDSESDDDEARNRNYNRMPTARRDEQQENSSSQQDEDDSQLVLKYGAEHALQIIKPVTICLIVVVATISTISFYTRRGQYLIYTPFHEEGNISDGQKVGEALLNVLILLGVIIAMTVLVVLLYKYRCYKIIHGWLLITSVLLLFFFNFIFFLNILEVYNVSLDWISAGLVMWNFGLIGLLAVHWKGPLMLQQIYLIIISALLALTFIKYLPDWTTWFVLGAISLWDLVAVLCPFGPLRILVETAQERNEPIFPSLIYSSTAAWIVNMATEDETETNDSQNNQSNSNTSRGNRNRRNIQIAAPEAEPENADDVDIEFSTSQPNRHSENRLRGINDDDSEEREATEDEEDDQSGVKLGLGDFIFYSILVGKAASNRDWNTTIACFVAILIGLCMTLLLLAIFKRALPALPISIAFGLIFNFATSGLIAPFSDSLQSNQVYI
>trinity_TR15074_c0_g1_i2_m.28615|Hoilungia_hongkongensis_presenilin
MEDNHEPGETTSLMASRTDINRRSTYTDSESDGDEAANHHHNRMPVARRDEIQGNSSSQQSEEDAQMVLKYGAEHALQIIKPVTICLIVVVATISTVSFYTRRGQYLIYTPFHEEGNISDGQKVGEALLNVLILLGVIIAMTVLVVLLYKYRCYKIIHGWLLITSVLLLFFFNFIFFLNILEVYNVSLDWISAALVMWNFGLIGLLAVHWKGPLMLQQIYLIIISALLALTFIKYLPDWTTWFVLGAISLWDLVAVLCPFGPLRILVETAQERNEPIFPSLIYSSTMAWIVNMATGEGKDTNDDSQNSNRNSEASASNRNRRTVQVIAPAAEAENVDDVNVEFSSTERNRRAENIARGINNDDSDIEETDEIDEEQSKIFDIRIGTRFHISEKFYGLFVILNSHLGGVKLGLGDFIFYSILVGKAASNRDWNTTIACFVAILIGLCMTLLLLAIFKRALPALPISIAFGLIFNFATSGLIAPFSDTLQTNQVYV
>evg12900|Mnemiopsis_leidyi_presenilin
MSGIRMSSVAVTAENCENGEPQAPEESHQGQANIPEIVEPEDDDAEEQEMLKYGAKHVMMLIVPVSLCMIIVIFAIRIITMYDQVSQPQVYLVYTPFNDQTKKTTGSPISDAVLNMLIVLGLVIFMTCVLVLLYKYRCYKVIEGWLFLSSLILLFMFTGLNLHEIVMRFNFAMDYITISLIVWNFGVMGIISVHWKGPLIVQQGYLLIISAMMALVFIKYLPEWTLWFILGGIAVYDLFAVLCPKGPLRILVETAEERNEPIFPSLIYSSTMMWTITMAEGDPVSSYNPLNSSSSSSAQGSPPARPQPEMEPEEQGVKLGLGDFIFYSVLVGKAATADDWNTVMACFVAILIGLCLTLLILAIVKKALPALPISIFVGIIFYVCTRWCIKPMCDQMALSQVYV
>evg116165|Hormiphora_californiensis_presenilin
MATEVVIPNQVLDERLRTENQPTARERPPRIEAEDDEDVETLKYGAKHVMMLIVPVSLCMVLVITIIRAITMYDQGSQAQVYLVYTPFNENNKNISTGSPVSDAVLNMLIVVTLVVVMTCFLVLLYKYRCYKIIYGWLFLSSLILLFMFSFIYLQEVIVRFNVAMDYITCAYIVWNFGVMGIISIFWKGPLLLQQAYLVITSAFMALVFIKFLPEWTLWFLLGGIAIYDLFAVLCPKGPLRILVELAESRNEPIFPALIYSSTVMWTITMGMADQPRDPNYNELNESSSSSPARENNTGTQEQDPEMEPPEQGVKLGLGDFIFYSVLVGKAATADDWNTVMACFFAILIGMCLTLLILAVVKRALPALPISIFVGILFFACTKFCIKPFCDRLAIGQVYL
```
