## Supplementary Data 7 for "Mint/X11 PDZ domains from non-bilaterian animals recognize and bind Ca_V_2 calcium channel C-termini *in vitro*"

```
>NP_001317007.1|Homo_sapiens_neurexin-1
MGTALLQRGGCFLLCLSLLLLGCWAELGSGLEFPGAEGQWTRFPKWNACCESEMSFQLKTRSARGLVLYFDDEGFCDFLELILTRGGRLQLSFSIFCAEPATLLADTPVNDGAWHSVRIRRQFRNTTLFIDQVEAKWVEVKSKRRDMTVFSGLFVGGLPPELRAAALKLTLASVREREPFKGWIRDVRVNSSQVLPVDSGEVKLDDEPPNSGGGSPCEAGEEGEGGVCLNGGVCSVVDDQAVCDCSRTGFRGKDCSQEDNNVEGLAHLMMGDQGKSKGKEEYIATFKGSEYFCYDLSQNPIQSSSDEITLSFKTLQRNGLMLHTGKSADYVNLALKNGAVSLVINLGSGAFEALVEPVNGKFNDNAWHDVKVTRNLRQHSGIGHAMVTISVDGILTTTGYTQEDYTMLGSDDFFYVGGSPSTADLPGSPVSNNFMGCLKEVVYKNNDVRLELSRLAKQGDPKMKIHGVVAFKCENVATLDPITFETPESFISLPKWNAKKTGSISFDFRTTEPNGLILFSHGKPRHQKDAKHPQMIKVDFFAIEMLDGHLYLLLDMGSGTIKIKALLKKVNDGEWYHVDFQRDGRSGTISVNTLRTPYTAPGESEILDLDDELYLGGLPENKAGLVFPTEVWTALLNYGYVGCIRDLFIDGQSKDIRQMAEVQSTAGVKPSCSKETAKPCLSNPCKNNGMCRDGWNRYVCDCSGTGYLGRSCEREATVLSYDGSMFMKIQLPVVMHTEAEDVSLRFRSQRAYGILMATTSRDSADTLRLELDAGRVKLTVNLDCIRINCNSSKGPETLFAGYNLNDNEWHTVRVVRRGKSLKLTVDDQQAMTGQMAGDHTRLEFHNIETGIITERRYLSSVPSNFIGHLQSLTFNGMAYIDLCKNGDIDYCELNARFGFRNIIADPVTFKTKSSYVALATLQAYTSMHLFFQFKTTSLDGLILYNSGDGNDFIVVELVKGYLHYVFDLGNGANLIKGSSNKPLNDNQWHNVMISRDTSNLHTVKIDTKITTQITAGARNLDLKSDLYIGGVAKETYKSLPKLVHAKEGFQGCLASVDLNGRLPDLISDALFCNGQIERGCEGPSTTCQEDSCSNQGVCLQQWDGFSCDCSMTSFSGPLCNDPGTTYIFSKGGGQITYKWPPNDRPSTRADRLAIGFSTVQKEAVLVRVDSSSGLGDYLELHIHQGKIGVKFNVGTDDIAIEESNAIINDGKYHVVRFTRSGGNATLQVDSWPVIERYPAGNNDNERLAIARQRIPYRLGRVVDEWLLDKGRQLTIFNSQATIIIGGKEQGQPFQGQLSGLYYNGLKVLNMAAENDANIAIVGNVRLVGEVPSSMTTESTATAMQSEMSTSIMETTTTLATSTARRGKPPTKEPISQTTDDILVASAECPSDDEDIDPCEPSSGGLANPTRAGGREPYPGSAEVIRESSSTTGMVVGIVAAAALCILILLYAMYKYRNRDEGSYHVDESRNYISNSAQSNGAVVKEKQPSSAKSSNKNKKNKDKEYYV
>NP_055895.1|Homo_sapiens_neurexin-2
MASGSRWRPTPPPLLLLLLLALAARADGLEFGGGPGQWARYARWAGAASSGELSFSLRTNATRALLLYLDDGGDCDFLELLLVDGRLRLRFTLSCAEPATLQLDTPVADDRWHMVLLTRDARRTALAVDGEARAAEVRSKRREMQVASDLFVGGIPPDVRLSALTLSTVKYEPPFRGLLANLKLGERPPALLGSQGLRGATADPLCAPARNPCANGGLCTVLAPGEVGCDCSHTGFGGKFCSEEEHPMEGPAHLTLNSEVGSLLFSEGGAGRGGAGDVHQPTKGKEEFVATFKGNEFFCYDLSHNPIQSSTDEITLAFRTLQRNGLMLHTGKSADYVNLSLKSGAVWLVINLGSGAFEALVEPVNGKFNDNAWHDVRVTRNLRQHAGIGHAMVNKLHYLVTISVDGILTTTGYTQEDYTMLGSDDFFYIGGSPNTADLPGSPVSNNFMGCLKDVVYKNNDFKLELSRLAKEGDPKMKLQGDLSFRCEDVAALDPVTFESPEAFVALPRWSAKRTGSISLDFRTTEPNGLLLFSQGRRAGGGAGSHSSAQRADYFAMELLDGHLYLLLDMGSGGIKLRASSRKVNDGEWCHVDFQRDGRKGSISVNSRSTPFLATGDSEILDLESELYLGGLPEGGRVDLPLPPEVWTAALRAGYVGCVRDLFIDGRSRDLRGLAEAQGAVGVAPFCSRETLKQCASAPCRNGGVCREGWNRFICDCIGTGFLGRVCEREATVLSYDGSMYMKIMLPNAMHTEAEDVSLRFMSQRAYGLMMATTSRESADTLRLELDGGQMKLTVNLDCLRVGCAPSKGPETLFAGHKLNDNEWHTVRVVRRGKSLQLSVDNVTVEGQMAGAHMRLEFHNIETGIMTERRFISVVPSNFIGHLSGLVFNGQPYMDQCKDGDITYCELNARFGLRAIVADPVTFKSRSSYLALATLQAYASMHLFFQFKTTAPDGLLLFNSGNGNDFIVIELVKGYIHYVFDLGNGPSLMKGNSDKPVNDNQWHNVVVSRDPGNVHTLKIDSRTVTQHSNGARNLDLKGELYIGGLSKNMFSNLPKLVASRDGFQGCLASVDLNGRLPDLIADALHRIGQVERGCDGPSTTCTEESCANQGVCLQQWDGFTCDCTMTSYGGPVCNDPGTTYIFGKGGALITYTWPPNDRPSTRMDRLAVGFSTHQRSAVLVRVDSASGLGDYLQLHIDQGTVGVIFNVGTDDITIDEPNAIVSDGKYHVVRFTRSGGNATLQVDSWPVNERYPAGNFDNERLAIARQRIPYRLGRVVDEWLLDKGRQLTIFNSQAAIKIGGRDQGRPFQGQVSGLYYNGLKVLALAAESDPNVRTEGHLRLVGEGPSVLLSAETTATTLLADMATTIMETTTTMATTTTRRGRSPTLRDSTTQNTDDLLVASAECPSDDEDLEECEPSTGGELILPIITEDSLDPPPVATRSPFVPPPPTFYPFLTGVGATQDTLPPPAARRPPSGGPCQAERDDSDCEEPIEASGFASGEVFDSSLPPTDDEDFYTTFPLVTDRTTLLSPRKPAPRPNLRTDGATGAPGVLFAPSAPAPNLPAGKMNHRDPLQPLLENPPLGPGAPTSFEPRRPPPLRPGVTSAPGFPHLPTANPTGPGERGPPGAVEVIRESSSTTGMVVGIVAAAALCILILLYAMYKYRNRDEGSYQVDQSRNYISNSAQSNGAVVKEKAPAAPKTPSKAKKNKDKEYYV
>NP_001317124.1|Homo_sapiens_neurexin-3
MSSTLHSVFFTLKVSILLGSLLGLCLGLEFMGLPNQWARYLRWDASTRSDLSFQFKTNVSTGLLLYLDDGGVCDFLCLSLVDGRVQLRFSMDCAETAVLSNKQVNDSSWHFLMVSRDRLRTVLMLDGEGQSGELQPQRPYMDVVSDLFLGGVPTDIRPSALTLDGVQAMPGFKGLILDLKYGNSEPRLLGSRGVQMDAEGPCGERPCENGGICFLLDGHPTCDCSTTGYGGKLCSEDVSQDPGLSHLMMSEQAREENVATFRGSEYLCYDLSQNPIQSSSDEITLSFKTWQRNGLILHTGKSADYVNLALKDGAVSLVINLGSGAFEAIVEPVNGKFNDNAWHDVKVTRNLRQVTISVDGILTTTGYTQEDYTMLGSDDFFYVGGSPSTADLPGSPVSNNFMGCLKEVVYKNNDIRLELSRLARIADTKMKIYGEVVFKCENVATLDPINFETPEAYISLPKWNTKRMGSISFDFRTTEPNGLILFTHGKPQERKDARSQKNTKVDFFAVELLDGNLYLLLDMGSGTIKVKATQKKANDGEWYHVDIQRDGRSGTISVNSRRTPFTASGESEILDLEGDMYLGGLPENRAGLILPTELWTAMLNYGYVGCIRDLFIDGRSKNIRQLAEMQNAAGVKSSCSRMSAKQCDSYPCKNNAVCKDGWNRFICDCTGTGYWGRTCEREASILSYDGSMYMKIIMPMVMHTEAEDVSFRFMSQRAYGLLVATTSRDSADTLRLELDGGRVKLMVNLDCIRINCNSSKGPETLYAGQKLNDNEWHTVRVVRRGKSLKLTVDDDVAEGTMVGDHTRLEFHNIETGIMTEKRYISVVPSSFIGHLQSLMFNGLLYIDLCKNGDIDYCELKARFGLRNIIADPVTFKTKSSYLSLATLQAYTSMHLFFQFKTTSPDGFILFNSGDGNDFIAVELVKGYIHYVFDLGNGPNVIKGNSDRPLNDNQWHNVVITRDNSNTHSLKVDTKVVTQVINGAKNLDLKGDLYMAGLAQGMYSNLPKLVASRDGFQGCLASVDLNGRLPDLINDALHRSGQIERGCEGPSTTCQEDSCANQGVCMQQWEGFTCDCSMTSYSGNQCNDPGATYIFGKSGGLILYTWPANDRPSTRSDRLAVGFSTTVKDGILVRIDSAPGLGDFLQLHIEQGKIGVVFNIGTVDISIKEERTPVNDGKYHVVRFTRNGGNATLQVDNWPVNEHYPTGNTDNERFQMVKQKIPFKYNRPVEEWLQEKGRQLTIFNTQAQIAIGGKDKGRLFQGQLSGLYYDGLKVLNMAAENNPNIKINGSVRLVGEVPSILGTTQTTSMPPEMSTTVMETTTTMATTTTRKNRSTASIQPTSDDLVSSAECSSDDEDFVECEPSTDKSLSTSIFEGGYKAHAPKWESKDFRPNKVSETSRTTTTSLSPELIRFTASSSSGMVPKLPAGKMNNRDLKPQPDIVLLPLPTAYELDSTKLKSPLITSPMFRNVPTANPTEPGIRRVPGASEVIRESSSTTGMVVGIVAAAALCILILLYAMYKYRNRDEGSYQVDETRNYISNSAQSNGTLMKEKQQSSKSGHKKQKNKDREYYV
>XP_038968764.1|Rattus_norvegicus_neurexin-1
MGTALVQHGGCCLLCLSLLLLGCWAELGSGLEFPGAEGQWTRFPKWNACCESEMSFQLKTRSARGLVLYFDDEGFCDFLELILTRGGRLQLSFSIFCAEPATLLADTPVNDGAWHSVRIRRQFRNTTLYIDRAEAKWVEVKSKRRDMTVFSGLFVGGLPPELRAAALKLTLASVREREPFKGWIRDVRVNSSQALPVDGSEVKLDEEPPNSGGGSPCEAGDEGDGGVCLNGGVCSVVDDQAVCDCSRTGFRGKDCSQEDNNVEGLAHLMMGDQGKSKGKEEYIATFKGSEYFCYDLSQNPIQSSSDEITLSFKTLQRNGLMLHTGKSADYVNLALKNGAVSLVINLGSGAFEALVEPVNGKFNDNAWHDVKVTRNLRQHSGIGHAMVTISVDGILTTTGYTQEDYTMLGSDDFFYVGGSPSTADLPGSPVSNNFMGCLKEVVYKNNDVRLELSRLAKQGDPKMKIHGVVAFKCENVATLDPITFETPESFISLPKWNAKKTGSISFDFRTTEPNGLILFSHGKPRHQKDAKHPQMIKVDFFAIEMLDGHLYLLLDMGSGTIKIKALQKKVNDGEWYHVDFQRDGRSGTISVNTLRTPYTAPGESEILDLDDELYLGGLPENKAGLVFPTEVWTALLNYGYVGCIRDLFIDGQSKDIRQMAEIQSTAGVKPSCSRETAKPCLSNPCKNNGMCRDGWNRYVCDCSGTGYLGRSCEREATVLSYDGSMFMKIQLPVVMHTEAEDVSLRFRSQRAYGILMATTSRDSADTLRLELDAGRVKLTVNLDCIRINCNSSKGPETLFAGYNLNDNEWHTVRVVRRGKSLKLTVDDQQAMTGQMAGDHTRLEFHNIETGIITERRYLSSVPSNFIGHLQSLTFNGMAYIDLCKNGDIDYCELNARFGFRNIIADPVTFKTKSSYVALATLQAYTSMHLFFQFKTTSLDGLILYNSGDGNDFIVVELVKGYLHYVFDLGNGANLIKGSSNKPLNDNQWHNVMISRDTSNLHTVKIDTKITTQITAGARNLDLKSDLYIGGVAKETYKSLPKLVHAKEGFQGCLASVDLNGRLPDLISDALFCNGQIERGCEGPSTTCQEDSCSNQGVCLQQWDGFSCDCSMTSFSGPLCNDPGTTYIFSKGGGQITYKWPPNDRPSTRADRLAIGFSTVQKEAVLVRVDSSSGLGDYLELHIHQGKIGVKFNVGTDDIAIEESNAIINDGKYHVVRFTRSGGNATLQVDSWPVIERYPAGRQLTIFNSQATIIIGGKEQGQPFQGQLSGLYYNGLKVLNMAAENDANIAIVGNVRLVGEVPSSMTTESTATAMQSEMSTSIMETTTTLATSTARRGKPPTKEPISQTTDDILVASAECPSDDEDIDPCEPSSGGLANPTRVGGREPYPGSAEVIRESSSTTGMVVGIVAAAALCILILLYAMYKYRNRDEGSYHVDESRNYISNSAQSNGAVVKEKQPSSAKSANKNKKNKDKEYYV
>NP_446298.2|Rattus_norvegicus_neurexin-2
MALGSRWRPPPQLPPLLLLLALVAGVRGLEFGGGPGQWARYARWAGAASTGELSFSLRTNATRALLLYLDDGGDCDFLELLLVDGRLRLRFTLSCAEPATLQLDTPVADDRWHMVLLTRDARRTALAVDGEARAAEVRSKRREMQVASDLFVGGIPPDVRLSALTLSTVKYEPPFRGLLANLKLGERPPALLGSQGLRGAAADPLCAPARNPCANGGLCTVLAPGEVGCDCSHTGFGGKFCSEEEHPMEGPAHLTLNSEVGSLLFSEGGAGRGGAGDVHQPTKGKEEFVATFKGNEFFCYDLSHNPIQSSTDEITLAFRTLQRNGLMLHTGKSADYVNLSLKSGAVWLVINLGSGAFEALVEPVNGKFNDNAWHDVRVTRNLRQHAGIGHAMVNKLHYLVTISVDGILTTTGYTQEDYTMLGSDDFFYIGGSPNTADLPGSPVSNNFMGCLKDVVYKNNDFKLELSRLAKEGDPKMKLQGDLSFRCEDVAALDPVTFESPEAFVALPRWSAKRTGSISLDFRTTEPNGLLLFSQGRRAGAGVGSHSSSQRADYFAMELLDGYLYLLLDMGSGGIKLRASSRKVNDGEWCHVDFQRDGRKGSISVNSRSTPFLATGESEVLDLESELYLGGLPEGGRVDLPLPPEVWTAALRAGYVGCVRDLFIDGRSRDLRGLAEAQGAVGVAPFCSRETLKQCASAPCRNGGICREGWNRFVCDCIGTGFLGRVCEREATVLSYDGSMYMKIMLPNAMHTEAEDVSLRFMSQRAYGLMMATTSRESADTLRLELDGGQMKLTVNLDCLRVGCAPSKGPETLFAGHKLNDNEWHTVRVVRRGKSLQLSVDNVTVEGQMAGAHTRLEFHNIETGIMTERRFISVVPSNFIGHLSGLVFNGQPYMDQCKDGDITYCELNARFGLRAIVADPVTFKSRSSYLALATLQAYASMHLFFQFKTTAPDGLLLFNSGNGNDFIVIELVKGYIHYVFDLGNGPSLMKGNSDKPVNDNQWHNVVVSRDPGNVHTLKIDSRTVTQHSNGARNLDLKGELYIGGLSKNMFSNLPKLVASRDGFQGCLASVDLNGRLPDLIADALHRIGQVERGCDGPSTTCTEESCANQGVCLQQWDGFTCDCTMTSYGGPVCNDPGTTYIFGKGGALITYTWPPNDRPSTRMDRLAVGFSTHQRSAVLVRVDSASGLGDYLQLHIDQGTVGVIFNVGTDDITIDEPNAIVSDGKYHVVRFTRSGGNATLQVDSWPVNERYPAGNFDNERLAIARQRIPYRLGRVVDEWLLDKGRQLTIFNSQAAIKIGGRDQGRPFQGQVSGLYYNGLKVLALAAESDPNVRTEGHLRLVGEGPSVLLSAETTATTLLADMATTIMETTTTMATTTTRRGRSPTMRDSTTQNTDDLLVASAECPSDDEDLEECEPSTGGELILPIITEDSLDPPPVATRSPFVPPPPTFYPFLTGVGATQDTLPPPAARRPSSGGPCQAERDDSDCEEPVEASGFASGEVFDSSLPPTDDEDFYTTFPLVTDRTTLLSPRKPAPRPNLRTDGATGAPGVLLAPSAPAPNLPAGKMNHRDPLQPLLENPPLGPGVPTAFEPRRPPPLRPGVTSVPGFPRLPTANPTGPGERGPPGAVEVIRESSSTTGMVVGIVAAAALCILILLYAMYKYRNRDEGSYQVDQSRNYISNSAQSNGAVVKEKAPAAPKTPSKAKKNKDKEYYV
>XP_038967566.1|Rattus_norvegicus_neurexin-3
MSFTLHSVFFTLKVSIFLGSLVGLCLGLEFMGLPNQWARYLRWDASTRSDLSFQFKTNVSTGLLLYLDDGGVCDFLCLSLVDGRVQLRFSMDCAETTVLSNKQVNDSSWHFLMVSRDRVRTGLVIDGEGQSGELRPQRPYMDVVSDLFLGGVPADIRPSALTLDGVQNMPGFKGLMLDLKYGNSEPRLLGSQSVQLEAEGPCGERPCENGGICFLLDGHPTCDCSTTGYGGTLCSEDVSQGPGLSHLMMSEQAREENVATFRGSEYLCYDLSQNPIQSSSDEITLSFKTWQRNGLILHTGKSADYVNLALKDGAVSLVINLGSGAFEAIVEPVNGKFNDNAWHDVKVTRNLRQVTISVDGILTTTGYTQEDYTMLGSDDFFYVGGSPSTADLPGSPVSNNFMGCLKEVVYKNNDIRLELSRLARIGDTKMKIYGEVVFKCENVATLDPINFETPEAYISLPKWNTKRMGSISFDFRTTEPNGLILFTHGKPQERKDVRSQKNTKVDFFAVELLDGNLYLLLDMGSGTIKVKATQKKANDGEWYHVDIQRDGRSGTISVNSRRTPFTASGESEILDLEGDMYLGGLPENRAGLILPTELWTAMLNYGYVGCIRDLFIDGRSKNIRQLAEMQNAAGVKSSCSRMSAKQCDSYPCKNNAVCKDGWNRFICDCTGTGYWGRTCEREASILSYDGSMYMKVIMPMVMHTEAEDVSFRFMSQRAYGLLVATTSRDSADTLRLELDGGRVKLMVNLDCIRINCNSSKGPETLYAGQKLNDNEWHTVRVVRRGKSLKLTVDDDVAEGTMVGDHTRLEFHNIETGIMTEKRYISVVPSSFIGHLQSLMFNGLLYIDLCKNGDIDYCELKARFGLRNIIADPVTFKTKSSYLTLATLQAYTSMHLFFQFKTTSADGFILFNSGDGNDFIAVELVKGYIHYVFDLGNGPNVIKGNSDRPLNDNQWHNVVITRDNSNTHSLKVDTKVVTQVINGAKNLDLKGDLYMAGLAQGMYSNLPKLVASRDGFQGCLASVDLNGRLPDLINDALHRSGQIDRGCEGPSTTCQEDSCANQGVCMQQWEGFTCDCSMTSYSGNQCNDPGATYIFGKSGGLILYTWPANDRPSTRSDRLAVGFSTTVKDGILVRIDSAPGLGDFLQLHIEQGKIGVVFNIGTVDISIKEERTPVNDGKYHVVRFTRNGGNATLQVDNWPVNEHYPTGRQLTIFNTQAQIAIGGKDKGRLFQGQLSGLYYDGLKVLNMAAENNPNIKINGSVRLVGEVPSVSGTTQTTSMPPEMSTTVMETTTTMATTTTRKNRSTASIQPTSDDLVSSAECSSDDEDFVECEPSTGRSGGELVIPLLVEDPLATPPIATRVPSITLPPTFRPLLTIIETTKDSLSMTSEAGLPCLSDQGSDGCDDDGLVISGYGSGETFDSNLPPTDDEDFYTTFSLVTDKSLSTSIFEGGYKAHAPKWESKDFRPNKVSETSRTTTTSLSPELIRFTASSSSGMVPKLPAGKMNNRDLKPQPDIVLLPLPTAYELDSTKLKSPLITSPMFRNVPTANPTEPGIRRVPGASEVIRESSSTTGMVVGIVAAAALCILILLYAMYKYRNRDEGSYQVDETRNYISNSAQSNGTLMKEKQASSKSGHKKQKNKDKEYYV
>XP_040552680.1|Gallus_gallus_neurexin-1
MGAALVRRGGCLLLWLALLLGCWAELGSGLEFPGAEGQWTRFPKWNACCESEMSFNMKTRSSSGLVLYFDDEGFCDFLELILTQGGRLQLSFSIFCAEPATLLSDMAVNDNLWHAVVIRRHFKNTTLIIDRAEAKWVEVKSKRRDMTVFSGLFLGGLPPELRSATLKLTLSSVKDREPFKGWITDVRVNYTQTSPVESQEVRLDDEQSRLCAREDVCLNGGVCSVLNDQAVCDCSQTGFRGKDCSEEDNYVEGLAHLMMGDQGKSKGKEEYIATFKGSEYFCYDLSQNPIQSSSDEITLSFKTLQRNGLMLHTGKSADYVNLALKNGAVSLVINLGSGAFEALVEPVNGKFNDNAWHDVKVTRNLRQHSGIGHAMVTISVDGILTTTGYTQEDYTMLGSDDFFYVGGSPSTADLPGSPVSNNFMGCLKEVVYKNNDVRLELSRLAKQGDPKMKIHGVVAFKCENVATLDPITFETPESFISLPKWNAKKTGSISFDFRTTEPNGLILFSHGKPRHQKDAKHPQMVKVDFFAIEMLDGHLYLLLDMGSGTIKIKALQKKVNDGEWYHVDFQRDGRSGTISVNTLRTPYTAPGESEILDLDDDLYLGGLPENKAGLVFPTEVWTALLNYGYVGCIRDLFIDGQSKDIRQMAEIQSTAGVKPSCSRETAKPCLSNPCKNNGVCRDGWNRYVCDCSGTGYLGRSCEREATILSYDGSMFMKIQLPVVMHTEAEDVSLRFRSQRAYGILMATTSRESADTLRLELDAGRVKLTVNLDCIRINCNSSKGPETLFAGYNLNDNEWHTVRVVRRGKSLKLMVDDQQAMTGQMAGDHTRLEFHNIETGIITERRYLSSVPSNFIGHLQSLTFNGMAYIDLCKNGDIDYCELNARFGFRNIIADPVTFKTKASYVALATLQAYTSMHLFFQFKTTSLDGLILYNSGDGNDFIVVELVKGYLHYVFDLGNGANLIKGSSNKPLNDNQWHNVMISRDTNNLHTVKIDTKITTQSTAGARNLDLKSDLYIGGVAKEMYKSLPKLVHAKEGFQGCLASVDLNGRLPDLISDALFCNGQIERGCEGPSTTCQEDSCANQGVCLQQWDGFSCDCSMTSFSGPLCNDPGTTYIFSKGGGQITYTWPPNDRPSTRADRLAIGFSTVQKEAVLVRVDSSTGLGDYLELHIHQGKIGVKFNVGTDDIAIEEINAIINDGKYHVVRFTRSGGNATLQVDNWPVIERYPAGRQLTIFNSQATIKIGGKERGHPFQGQLSGLYYNGLKVLNMAAENDANIVIEGNVRLVGEVPSSMTTESTATAMQSEMSTSVMETTTTLATSTARRGKAPTKEPIGQTTDDILVASAECPSDDEDIDPCEPSSGGLANPTRAGGGREYPGSSEVIRESSSTTGMVVGIVAAAALCILILLYAMYKYRNRDEGSYHVDESRNYISNSAQSNGAVIKEKQPNSAKSSNKNKKNKDKEYYV
>XP_015142906.2|Gallus_gallus_neurexin-2
MGFTLHSVYFTLKVSLLLGSLLGLSLGLEFMGIPNQWTRFLRWDASTRSELSFQFKTNVSAGLLLYFDDGGVCDFLCLSLVDGRIQLQFSVDCAETTVITDKQVNDSNWHFLMVSRNHLRTVLVLDGEAKPGEVRPQRQYMNIVSDLFVGGVPSYIRPAALTLDGVLSEPPFQGFILNLKYGNSEPQLLGSQGVRLEMEGLCTENPCENGGTCFLLDGEPRCDCSATGYTGKLCSEDVNHIPGLSHLMMSEQARDENMATFRGSEYLCYDLSQNPIQSSSDEITLSFKTWQRNGLILHTGKSADYVNLALKDGAVSLVINLGSGAFEAIVEPVNGKFNDNAWHDVKVTRNLRQVTISVDGILTTTGYTQEDYTMLGSDDFFYVGGSPSTADLPGSPVSNNFMGCLKEVVYKNNDIRLELSRLARIGDTKMKIYGEVKFVCENVATLDPISFETPEAYISLPKWNTKRMGSISFDFRTTEPNGLILFTHGKPQERKDARSQKNTKVDFFAVELLDGNLYLLLDMGSGTIKVKATQKKANDGEWYHVDIQRDGRSGTISVNSRRTPFTASGESEILDLEGDMYLGGLPENRAGLILPTELWTAMLNYGYVGCIRDLFIDGRSKNIRQLAEAQNAAGVKSSCSRLSTKQCDSYPCKNNAVCKDGWNRFICDCTGTGYWGRTCEREASILSYDGSMYMKIIMPMVMHTEAEDVSFRFMSQRAYGLLMATTSRDSADTLRLELDGGRVKLMVNLDCIRINCNASKGPETLYAGQKLNDNEWHTVRVVRRGKSLKLMVDDDVAEGTMVGDHTRLEFHNIETGIMTEKRYISVIPSSFIGHLQSLMFNGMLYIDLCKNGDIDYCELKARFGLRNIIADPVTFKTKSSYLSLATLQAYTSMHLFFQFKTTSADGFILFNSGDGNDFIAVELVKGYIHYVFDLGNGPNVIKGNSDRPLNDNQWHNVVITRDNSNTHSLKVDTKMVTQVINGAKNLDLKGDLYIAGLAQGMYSNLPKLVASRDGFQGCLASVDLNGRLPDLINDALHRSGQIERGCEGPSTTCQEDSCANQGICNQQWEGFTCDCSMTSYSGSQCNDPGATYIFGKSGGLILYTWPANDRPSTRTDRLAVGFSTTVKDGILVRIDSAPGLGDFLQLHIEQGKIGVVFNIGTVDISIKEESTPVNDGKYHVVRFTRNGGNATLQVDSWPVNEHYPTGNTDSERFQMVKQKIPFKYNRPVEEWLQEKGRQLTIFNTQAQIAIGGKDRGRLFQGQLSGLYYNGLKVLNMAAENNPNIKINGSVRLVGEVPSILGTTPTTSVPPEMSTTVMETTTTMATTTTRKNRSPPSIQTTDDIVSSAECSSDDEDFIDCEPSTGKSGGELVIPLLVEDPLDIPPIATRAPFITLPPTFRPLLTIIETTKDSLSMTSEAGLPCLSDQGSDGCDDDGLVISGYGSGETFDSNLPPTDDEDFYTTFSLVTDKSLSTSIFEGGYKAHAPKWESKDFRPNKVSETGRTTTTSLSPELIRSTASSSTGMVPKLPAGKMNNRELKPQPDIVLLPLPTAYELDSTKLKSPLITSPMFRNVPTANPTEPGIRRVPGASEVVRESSSTTGMVVGIVAAAALCILILLYAMYKYRNRDEGSYQVDETRNYISNSAQSNGTLMKEKQQSSKSGHKKQKNKDKEYYV
>XP_039385799.1|Mauremys_reevesii_neurexin-1
MGAVLLKRGGCLLLWLALLLGCWTELGSGLEFPGAEGQWTRFPKWNACCESEMSFNMKTRSSSGLVLYFDDEGFCDFLELILTQGGRLQLSFSIFCAEPATLLTDTPVNDNLWHTVVIRRHFKNTTLLIDQTEAKWVEVKSKRRDMTVFSGLFLGGLPPELRSATLKLTLSSVKDREPFKGWITDVRVNYTQASPVESQEVRLDDEQSRLCAKDDVCLNGGICSVLNDQAVCDCSQTGFRGKDCSEEDNYVEGLAHLMMGDQGKSKGKEEYIATFKGSEYFCYDLSQNPIQSSSDEITLSFKTLQRNGLMLHTGKSADYVNLALKNGAVSLVINLGSGAFEALVEPVNGKFNDNAWHDVKVTRNLRQHSGIGHAMVTISVDGILTTTGYTQEDYTMLGSDDFFYVGGSPSTADLPGSPVSNNFMGCLKEVVYKNNDVRLELSRLAKQGDPKMKIHGVVAFKCENVATLDPITFETPESFISLPKWNAKKTGSISFDFRTTEPNGLILFSHGKPRHQKDAKHPQMVKVDFFAIEMLDGYLYLLLDMGSGTIKIKALQKKVNDGEWYHVDFQRDGRSGTISVNTLRTPYTAPGESEILDLDDDLYLGGLPENKAGLVFPTEVWTALLNYGYVGCIRDLFIDGQSKDIRQMAEIQSTAGVKPSCSRETAKPCLSNPCKNNGVCRDGWNRYICDCSGTGYLGRSCEREATVLSYDGSMFMKIQLPVVMHTEAEDVSLRFRSQRAYGILMATTSRESADTLRLELDAGRVKLTVNLDCIRINCNSSKGPETLFAGYNLNDNEWHTVRVVRRGKSLKLMVDDQQAMTGQMAGDHTRLEFHNIETGIITERRYLSSVPSNFIGHLQSLTFNGMAYIDLCKNGDIDYCELNARFGFRNIIADPVTFKTKASYVALATLQAYTSMHLFFQFKTTSLDGLILYNSGDGNDFIVVELVKGYLHYVFDLGNGANLIKGSSNKPLNDNQWHNVMISRDTNNLHTVKIDTKITTQSTAGARNLDLKSDLYIGGVAKEMYKSLPKLVHAKEGFQGCLASVDLNGRLPDLISDALFCNGQIERGCEGPSTTCQEDSCANQGVCLQQWDGFSCDCSMTSFSGPLCNDPGTTYIFSKGGGQITYTWPPNDRPSTRADRLAIGFSTVQKEAVLVRVDSSTGLGDYLELHIHQGKIGVKFNVGTDDISIEEINAIINDGKYHVVRFTRSGGNATLQVDSWPVIERYPAGRQLTIFNSQATIKIGGKEQGHPFQGQLSGLYYNGLKVLNMAAENDANIVIEGNVRLVGEVPSSMTTESTATAMQSEMSTSVMETTTTLATSTVRRGKTPTKEPIGQTTDDILVASAECPSDDEDIDPCEPSSGGLANPTRAGGREYPGSAEVIRESSSTTGMVVGIVAAAALCILILLYAMYKYRNRDEGSYHVDESRNYISNSAQSNGAVIKEKQPNSAKSSNKNKKNKDKEYYV
>XP_039403709.1|Mauremys_reevesii_neurexin-2
MGALLGPGAGGAALEFGGATGQWARYARWDASSLGELSFSLKTNVSRALVLYLDDGGNCDFLELMITDGRLRLRFTISCAEPAKLHLETPVDDDRWHMVLLTRNYRETMLVVDGEAKVAEVKSKRRDMAVESDLFVGGIPPDVRLSALTLSTVKYEVPFKGLVANLKVGDTPPALLGSQGIRSDTEYLCTKQNPCAHGGLCSVLNGEVQCDCSMTGFQGKFCSEEEHTMEGPAHLTLNSQVGSILYSEGGEGRGASEVQHTSKGKEEYVATFKGNEFFCYDLSHNPIQSSTDEITLSFRTLQRNGLMLHTGKSADYVNLSLKSGAVWLVINLGSGAFEALVEPVNGKFNDNNWHDIRVTRNLRQHAGIGHAMVNKLHYLVTISVDGILTTTGYTQEDYTMLGSDDFFYIGGSPNTADLPGSPVSNNFMGCLKDVVYKNNDFKLELSRLAKEGDPKMKINGDLVFRCENVAALDPVTFESPEAYISLPKWNTKKTGSISFDFRTTEPNGLLLFSHGRLQPPREGRAERPHKADYFAMELLDGHLYLLLDMGSGGIKMRASNKKVNDGEWCHVDFQRDGRKGSISVNSRSIPFLASGESEILDLDSEMYLGGLPENRLDLILPPEVWTAFLNYGYVGCVRDLFIDGKSRDVRRLAEVQSVPGVSSFCSRETLKQCSSAPCRNGGVCREGWNRFVCDCLGTGYLGRVCEREATVLSYDGSMYMKIMLPGVMHTEAEDVSLRFMSQRAYGFMLATTSKESADTLRLELDGGQMKLTVNLDCVRIGCNPSKGPETLFAGHKLNDNEWHTVRVVRRGKSLQLSVDNVTVEGQMAGAHTRLEFHNIETGIMTERRFISVVPSNFIGHLSSLVFNGLPYMDLCKNGDISYCELNARFGLRSIIADPVTFKSRASYLALATLQAYASMHLFFQFKTTATDGLILFNSGNGNDFIVVELVKGYIHYVFDLGNGPSLMKGNSDKPVNDNQWHNVIVSRDTSNVHTLKIDSRTVTQHSNGARNLDLKGELYIGGLSKNMFNNLPKLVASRDGFQGCLASVDLNGRLPDLIADALHRIGQVERGCDGPSTTCTEDSCANQGVCLQQWDGYTCDCTMTSYGGPVCNDPGTTYIFGKGGALITYTWPPNDRPSTRADRLAVGFSTHQKNAILVRVDSASGLGDYLQLHIDQGTIGVIFNVGTDDITIEETNAMVNDGKYHVVRFTRSGGNATLQVDNWPVNERYPAGNSDNERLAIARQRIPYRLGRVVDEWLLDKGRQLTIFNSQAAIKIGGRDQGRPFQGQISGLYYNGLKVLSLAAESDPNVWVEGNLRLVGEVPSVMTTETTATTLLADMSTTIMETTTTMATTTTRRGRSPTMRDSITQNTDDLLVASAECPSDDEDLEECEPSTGGELVLPIITEDSLDTPPIATRSPFIPPPPTFGPFLTVIETTRDTLAPSANQKPPCLADQEDSDCEEGIEASGYASGEVFDSSLPPTDDEDFYTTFPLVTDRTLLARPDGASKKSQGFRPNIRTGVPASSSIPELLTSTASPDLVRNIPAGKMNNREAPKPHPDQYPPLPTSFELDNRNRHKYPGITSSPNFHNLPTANPTGSGERGPPGAVEVIRESSSTTGMVVGIVAAAALCILILLYAMYKYRNRDEGSYQVDQSRNYISNSAQSNGTVVKEKPTSATKTPSKSKKNKDKEYYV
>XP_039393696.1|Mauremys_reevesii_neurexin-3
MGFTLHSACFTLKVSLLLGSLLGLCLGLEFMGLPNQWARYLRWDASTRSDLSFQFKTNVSAGLLLYFDDGGVCDFLCLSLVDGRIQLRFSVDCAETTVVTEKQVNDSNWHFLMVSRDRLRTVLVLDGEAKPGEVRPQRQNMNIVSDLFVGGVPSDIRPAALTLDGILSEPPFQGFILDLKYGNSEPQLLGNQGVHLDMEGLCVENPCENGGTCFLLDGEPHCDCSATGYVGKFCSEDVNHIPGLSHLMMSEQGRSKARDENVATFRGSEYLCYDLSQNPIQSSSDEITLSFKTWQRNGLILHTGKSADYVNLALKDGAVSLVINLGSGAFEAIVEPVNGKFNDNAWHDVKVTRNLRQVTISVDGILTTTGYTQEDYTMLGSDDFFYVGGSPSTADLPGSPVSNNFMGCLKEVVYKNNDIRLELSRLARISDTKMKIYGEVKFTCENVATLDPISFETPEAYISLPKWNTKRMGSISFDFRTTEPNGLILFTHGKPQERKDARSQKNTKVDFFAVELLDGNLYLLLDMGSGTIKVKATQKKANDGEWYHVDIQRDGRSGTISVNSRRTPFTASGESEILDLEGDMYLGGLPENRAGLILPTELWTAMLNYGYVGCIRDLFIDGRSKNIRQLAEVQNAAGVKSSCTRLSTKQCDSYPCKNNALCKDGWNRFICDCTGTGYWGRTCEREASILSYDGSMYMKIIMPMVMHTEAEDVSFRFMSQRAYGLLMATTSRDSADTLRLELDGGRVKLMVNLDCIRINCNASKGPETLYAGQKLNDNEWHTVRVVRRGKSLKLTVDDDVAEGTMVGDHTRLEFHNIETGIMTEKRYISVIPSSFIGHLQSLMFNGMLYIDLCKNGDIDYCELKARFGLRNIIADPVTFKTKSSYLSLATLQAYTSMHLFFQFKTTSADGFILFNSGDGSDFIAVELVKGYIHYVFDLGNGPNVIKGNSDRPLNDNQWHNVVITRDNSNTHSLKVDTRVVTQVINGAKNLDLKGDLYIAGLAQGMYSSVPKLVASRDGFQGCLASVDLNGRLPDLINDALHRSGQIERGCEGPSTTCQEDSCANQGICNQQWEGFTCDCSMTSYSGSQCNDPNKKQTKKGMNPFPGGVRILGKAGATYIFGKSGGLILYTWPANDRPSTRTDRLAVGFSTTVKDGILVRIDSAPGLGDFLQLHIEQGKIGVVFNIGTVDISIKEESTPVNDGKYHVVRFTRNGGNATLQVDSWPVNEHYPSGNTDNERFQMVKQKIPFKYNRPVEEWLQEKDDATPHHHLTSRPVTTTTKIGRQLTIFNTQAQIAIGGKDRGRPFQGQLSGLYYNGLKVLNMAAENNPNIKINGSVRLVGEVPSILGTTPTTSMPPEMSTTVMETTTTMATTTTRKNRSPPSIQTTDDIVSSAECSSDDEDLIECEPSTGKSGGELVIPLLVEDPLDIPPIATRAPFITLPPTFRPLLTIIETTKDSLSMTSEAGLPCLSDQGSDGCDDDGLVISGYGSGETFDSNLPPTDDEDFYTTFSLVTDKSLSTSVFEGGYKAHAPKWESKDFRPNKVSETGRTTTTALSPELIRSTASSSTGMVPKLPAGKMNNRELKPQPDIVLLPLPTAYELDSTKLKSPLITSPMFRNVPTANPTEPGIRRVPGASEVVRESSSTTGMVVGIVAAAALCILILLYAMYKYRNRDEGSYQVDETRNYISNSAQSNGTLVKEKQQSTKSGHKKQKNKDKEYYV
>NP_001073490.1|Danio_rerio_neurexin-1a
MSFSMRNGAHLIWIGLLVCCLVDMGASMEFTGAEGQWARFPMWNACCESEMSFNMKTKSAHGLLVYFDDEGFCDFLELLIHNGRLSLRFSIFCAEPATVFSDTAVNDSRWHAVTLRRNFKNTTLVVDEEIKWVEVKSKRRDMTVFSHLFLGGIPPELRSVALRLTSSAIKDEVPYKGWITNLRVNGSEPVLIGSDGVNSDICEADHICLNGGVCSIVNDEPICDCSETGFQGKDCSEEEAYVGGLAHLMMGDQGKRKEREEYMATFKGSEYFCYDLSPNPIQSSSDEITLSFKTLQRNGLMLHTGKSADYVNLALKNGAVSLVINLGSGAFEALVEPVNGKFNDNAWHDVKVTRNLRQHSGIGHAMVNKLHCSVTISVDGILTTTGYTQEDYTMLGSDDFFYVGGSPSTADLPGSPVSNNFMGCLKEVVYKNNDVRLELSRLAKLGDPKMKVSGVVAFKCENVATLDPVTFETPESFITLDKWSAKKAGSISFDFRTTEPNGLLLFSHGKPKPQQQKDPKSPKTLKVDFFAIEMLDGHLYLLLDMGSGTTKTRAVNKKVNDGEWYHVDFQRDGRSGTISVNSIRTPYNAPGESEILDLDDKLYLGGLPEDRAGLIFPTEVWTALLNYGYVGCVRDLFMDGQSKDIRRIAEAQRAVGVKPSCSKEPPKQCLSNPCLNSGTCREGWNRYVCDCSGTGYLGRSCERDATILSYDGSKFMKIQLPVVMHTEAEDVSLRFRSQRAYGVLMATTSQNSADTLRLELDGGRVRLTVNLDCIRINCTTSKGPETIFSGQNLNDNEWHTVRVVRRGKSLKLMVDDLQPSEGQITGDHTQLEFHNVETGIVTEKRYMPAVPSNFIGHLQGLSFNGMSYIDLCKNGDIDYCELNAMIGYRSIVADPVTFKSRSSYVTLPTLQAYYSMHLFFQFKTTSPDGLILYNRGDGNDFIVVELVKGYLHYVSDLGNGAHLIKGNSNTPLNDNHWHNVMISRDTNNLHTVKIDTKITTQTTMGAKNLDLKGDLYVGGVAKDMYKDLPKLVHSKEGFQGCLASVDLNGRLPDLQSDALSTAGQVERGCEGPSTTCQEDSCSNQGVCLQQWEGFSCDCSMTSYGGPLCNDPGTTYIFGRDGGLIVYTWPPNDRPSTRADRLAVGFSTQQKDAVLVRVDSSSGLGDYLQLQIERGNIKVVFNVGTDDINIEETSKFVNDGKYHIVRFTRSGGNATLQVDDLPVIERYPSGNIDNERLAIARQRIPYRLGRVVDDWLLDKGRQLTIFNSQTTIKIGGWEKGSRPFQGQLSGLYYNGLKVLNMAAEGDPNVRVEGSARLVGDMPSSSITPQSSVSAAGNRSETSPSITDITTTTASNRQGKQTTTPQDDLLVASAECPSDDEDIDPCDPSSGGLAHPPLPEAKGYPSPEVIRESSSTTGMVVGIVAAAALCILILLYAMYKYRNRDEGSYHVDESRNYISNSATQPNGAAVKEKPIGVPKNKKDKKNKDKEYYV
>NP_001277105.1|Danio_rerio_neurexin-1b
MPNIFMMILHLGAHLLFIGLIVCKANAGSSLRFTGSDEQWVAFPMWNACCESEMSFSVKTTHLNGLLVYFDDEGFCDFLELHVHVGKLRLCFSIFCAESTCVLSDVAINDNRWHSVSIMRNFRNTTLIVDDEVKWEEVKSQRRDMTVFSHLFLGGIPSELRSVSLQLTSKTVKDHTSFTGWIMDVKVNDSEPAIISSAGVHEDLCGSENTCLNGGVCSVVEDKPTCDCSQTGYQGKDCSEGLAHLMMLDRGMEEYVATFRGSEYFCYDLSLNPIQSSSDEITLSFRTLQRNGLMLHTGKIADYVNLALKNGAVSLVINLGSGAFEALVEPVNGKFNDNEWHDVKVLRNLRQHSGVGYAMVTISVDGILTTTGYTQEEYTMLGSDDFLYVGGSPSTADLPESPVSNNFMGCLREVVYKNNDAELELSRLAYQGDPKLQIHGVVAFKCESVATLDAITFETPESFLTLPKWNAKKSGSISFDFRTTEPNGLLLFSCGRAKQHNKEAKSPVTLKVDFFAIEMLDGLLYLLLDMGSGTTKTLALNKKVNDGEWYHVDFQRDGKSGTISINSVRTPYLCPGDSELLDLDDPLYLGGVPESSSGTVFPTGAWSALLNYGYVGCVRDLFIDGRSVDVRRAAELQRAAGVKPSCGKEPPGKCVSEPCLNRGVCREGWSRYICDCTGTGFLGHSCERDATILSFDGSKFLKVQFSAAMHTEAEDVSLRFRSLRAYGVLMASTSTHTTDTLRLELEAGRVRLTVNLDCNRINCTTSKGPESLFAGQNLNDDEWHTVRVIRRGKSLKLSVDDLPTVDGEIPGDHTQLEFHNIETGIITGKRQLPTMPSNFIGHLQSLMFNGKPYIDLCKNGDIDYCQTNAPIGFKSIIADPVTFKSCSSYVTLPSLQAYYYMYLFFQFKTTSADGLILYNSGDGNDFIAVELVKGYLHYISDLGNGAHLIKGNSIKPLNDNHWHNVMISRDPNNLHTVRIDTKTTSQTTLGAKNLDLKGDLFVGGVPEQMYKDLPKLVHAKEGFQGCLASVDLNGRLPDLMTEALVCVGQIERGCEGPSSSCEEDSCANQGVCLQQWENFTCDCSMTTYAGPLCADPGSTYVFGRQGGVITYSWPPHDRPSTRVDRLALGFITLMEDATLVRVDSSAGLGDYLKLHIVKGNVVAVFNVGTYDINIEENGKLVNDGNYHIVRFTRSGGNATLQVDDLPVIERFPPGHIDSHRLGTGRLPYRRLVEESLPKNGRQLTIFNSQMTIRIGGWQKQQVSGFQGQMSGFYYNGLKVFSMAADGDPNVRMEGSVRLVGELQSSSTPHGGATVYQSSVTEISSTTSNTITITYSTPADEQQTTDELLVASAECPSDDEDIDPCEPSSGTLCCFVPPAGPTGPAISSFPGPAEVFRESNGTTGMVVGIVAGAALCILILLYAMYKYRNRDEGSYHVDESRNYICNSNGAALKEKNTADDDSGSKSKKNKNKEYYV
>NP_001073439.1|Danio_rerio_neurexin-2a
MMTRKWRCVKLSPAFVWLGLVVLSVTTALEFDGLPGQWVRYGPWEAGATGELSFTMKTNISKAIVLYLDDGGNCDFLELLINDGRLQLRFAIHCGEPASLHMETHISDERWHRVLLTRNYRETMLVMDGESKVAEVKSKRREMMVASDLYVGGIPPDVRLSALTSSTVKYEPPFRGLIANLKLGETAPALLDSQGVKNDLDYLCTKQNPCSNGGRCSIQGSEVLCDCSNTGYKGKYCTEVLQQVLGGLAHLTLKSQAPGAAPLMATPAAGDPKSGQVESVATFKGNEFFSYDLSQKPIQSSTDEITLSFRTLQRNGLLLHTGKSADYVNLSLKSGAVCLVINLGSGAFEALVEPSDGKFNDNAWHAVRVSRNLRQRAGVGLPTVNKLHYMVTISVDGLLTTTGYTQEDYTMLGSDDFFYVGGSPNTADLPGSPVSNNFMGCLKDVVYTNNEFRLELSHLAELRDPKVTLHGDLTFRCEDVAALDPVSFDAPTAYVTLPRWNGKKAGSVSFDFRTTEPNGLLLFSHGRPQGSKDHRPRVDFFAMELLDGFLHLLMDMGSGSIKIKVGNKKVNDGEWCHVDFQREGRKGSISVNGRSLPFSTNEGSEILDLDGEMYLGGLPENSGDLSLPPEVWTARLRLGFVGCVRDLFVDGRSKDLRRLAELQSAPGVSSFCTRETHRRCSSEPCVHGGRCREGWNRHVCDCTGTGYMGPNCEMESAVLSYDGSMFLKVLMPHAAHSEAEDVSLRFMSQRAYGLLMATTSKESADTLRLELDGGRVKLTVNLDCIGIDCNLISTGKGPETLFAGHKLNDNEWHSVKVVRRGKSLQLSVDNVTVEGQMSGAHTQLEFHHIETGIMTERRFISVMPSNFIGHLQGLSFNGMPYLDQCKNGDISYCELNARFGMRRIVADPVSFRNRASYVALSTLQAYASMHLFFQFKTTSPDGLILFNSGDGSDFIVIELVKGYIHYVFDLGNGPSLMKGNSDKPLNDNQWHNVMVSRDDSNVHTLKIDSRTVTQHSNGARNLDLKGELYIGGVGKSMYNSLPKLIASRDGYQGCPASVDLNGRLSDLIADALHRVGQVERGCEAGPGTTCTEDSCSNQGVCLQQWEGFTCDCTMTTYGGPLCSDPGTTYIFGRGGALITYTWAPNDRPSTRADRLAVGFSTQQSDAILVQVESSQGLGDYLQLHIEQGKVGVIFNVGTDDITIDEPAVTVNDGKYHVVRFTRSGGNATLQVDNQPVIERFPSGNIDNERLAIARQRIPYRLGRVVDEWLLDKGRQLTIFNSQAAIKVGGQDKGRPFQGQISGLYYNGLQVLKLAAEGDPNVQVAGNLRLVGDAPSVLSTETTSATPPAAADMSTTIMETTTTMATTTTRRQRSPSLKDSITQNSDDLLVASAECPSDDEDLEECEPGTGGELVLPIITVDTQDPISMATRYPAIPAPPTSLTPLQTTKESLILSDPRPPCPPDQEDCGDPMEVSAFGSGEMTESDDEDFNRNSPMVTDRTVLPPPPGVGKSGHGDHRPPVPAPTTHPNQLHIPAGKMNTRDQVLLPPVPSSRHTPGLTYPPDFPHVPTAHPTDLMEKGRPGAVEVIRESSSTTGMVVDIVAAAALCILILLYAMYKYRNRDEGSYQVDQSRNSGSESNGAVVKEKTPSTTAAVAKTTTKGKKDKDKEYYV
>NP_001073453.1|Danio_rerio_neurexin-2b
MESRRVFWVCVLLLSGVCVCASLEFGGAPGQWARYSRWEAGSVGELSFSLKTNISKALVLYLDDGGNCDFLELLISGGVLHLRFAIHCAEPATLQTETRVSDDRWHMVLLTRNYRQTLLMVDGEARAAEVRSKRREMAVVSDLFVGGIPPDVRLSALTSSTVKYEPPFLGLISNLKLGEIPPALINSHGIHSDLELLCSKQNPCLNGGVCSVQFGEVQCDCSHTRFRGKYCKEPVSDPIQSSTDEITLSFRTLQRNGLMLHTGKSADYVNLSLKSGAVWLVINLGSGAFEALVEPVNGKFNDNAWHDVKVTRNLRQHSGIGHAMVNKLHYMVTISVDGILTTTGYTQEDYTMLGSDDFFYIGGSPNTADLPGSPVSNNFMGCLKDVVYKNNDFKLELSRLAIERDPKISLHGELVFRCEDVAALDPVTFETPDSFISLPRWDTKKTSSISFDFRTSEPSGLLLFSHGRPQGSKETRPGRETKSDYFAMELLDGFLYLLMDMGSGSIKIKASNKKVNDGEWCHVDFQREGRRGSISVNSRSMPFSTNEGSEILDLDSDMYLGGLPEMRQGLVLPPEVWTALLNYGYVGCVRDLFIDGKSRDVRRLAEIQSAPGVSSFCTRELQKRCSSAPCANGGQCKEGWNRYICDCTGTGYMGSNCEIEATVLSYDGSMYLKILLPSTLHTEAEDVSLRFMSQRAYGLLMATTSKESADTLRLELDGGRVKLTVNLGQMTGDHTRLEFHSIETGIMTERRFISVVPSNFIGHLQGLLLNGVPYLDQCKNGDISYCELNARFGLRHIIADPITFRSKGSYLALATLQAYASMHLFFQFKTTGSDGLMLFNSGDGSDFIVVELVKGFVHYVFDLGNGPSLMKGNSEKPLNDNQWHNVVVSRDTNDVHTLKIDSRTVTQHSNGARNLDLRELYIGGVAKSMYNSLPKLIASRDGYQGCLASIDLNGRLPDLLADALHKVGQVDRGCDGPSSTCSEDSCLHQGVCLQQWEGFSCDCTMTSYGGSYCSDPGTTYIFGRGGALITYTWPPNDRPSTRADRLAVGFSSQLKEAVLVRVESAKGLGDYLELHIERGRVGVIFNVGTDDIVIEESGVMVSDGKYHVVRFTRSGGNATLQVDNLPVIERFPAGNFDSERLAIARQRIPYRLGRVVDEWLLDKGRQLTIFNSQAFIKVGGGEKGRNFQGQISGLYYNGLQVLKLAAEADPNVQIQGNLRLVGDTPSVMTTDTTSTTPLADMSTTIMETTTTMATTTTRKQRSPTMRDSVTQNTDDLLVASAECPSDDEDLEECEPGNGGELVLPIITVDSLEPPSIATRYPVIPPPPTYRPFLTLLETTKESVPLPGRHPCPLDQEDCEEPMEVSAYGSGEMTESDDEDYYKNSPLVTDRTVLPPPPGAGNPRGDRPFARLPNSHRPPLPLTPTAPPVSRLKPGINAPNIPAGKMNTRDQVLLPPAQPSGDTDHSGRHRHIPGITYPPNFPHVPTTDPSSPDRGPPGAVEVIRESSSTTGMVVGIVAAAALCILILLYAMYKYRNRDEGSYQVDQSRNYISNSATQSNGALVKEKQPGAAKTGTKSKKNKDKEYYV
>XP_021322866.1|Danio_rerio_neurexin-3a
MNFFRFPVQLQLLISTVLGPCLGLEFTGLQGQWARYLRWDASTRSDLSFQFKTDVSTALILYFDDGGFCDFLQLMVVEGKLQLQFSIDCAETTVVSDKRVNDSSWHSATLSRYNLRTVLGLDGVSKWAEVRPLRQYMKIVSDLFLGGVPQDIRISVLTLPTVKDLPPFKGIIRELKYNSKEPILLSSQRVRMDIEGICMENPCENGGTCSVVDGEPLCDCSKTEYVGRFCNEEANNIPGFAHMMMADQAKGKAREENVATFRGSEFFCYDLSQNPIQSSSDEITLSFKTWQRNGLILHTGKSADYVNLALKDGAVSLVINLGSGAFEAIVEPVNGKFNDNSWHDVKVTRNLRQHSGIGHAMVTISVDGILTTTGYTQEDYTMLGSDDFFYVGGSPSTADLPGSPVSNNFMGCLKEVVYKNNDIRLELSRLARIVDPKMKIQGDVVFKCENVATLDPISFETPEAYISLPKWNTKRMGSISFDFRTTEPNGLILFTHGKPQERKDARSQKNTKVDFFAVELLDGSLYLLLDMGSGTIKVKATQNKVNDGAWYHVDIQRDGRSGTISVNSRRTPFTASGENEILDLEGDMYLGGLPDSRGSLILPTELWTAMLNYGYVGCIRDLFIDGRSKDIRQIAEAQNGAGIKPSCNKMSGKQCDSYPCKNKGLCKEGWNRFICDCTGTGYWSRTCEREASILSYDGSMYMKVVMPTVMHTEAEDVSLRFMSQRAYGLLMATTSRDSADTLRLELDGSRVKLTVNLDCIRINCNSSKGPETLYAGQKLNDNEWHTVRVIRRGKSYKLTVDDDVAEGQMVGDHTRLEFHNIETGVMTERRFVSMIPSSFIGHLQSLKFNGLLYIDLCKNGDIDFCELNARFGMRSIIADPVTFKSKNSYLSLATLQAYTSMHLFFQFKTTSADGFILFNSGDGSDFIAVELVKGYIHYVFNLGNGPNVIKGNSERALHDNQWHNVVITRDNSNVHTLKVDAKAVSQVVNGAKNLDLKGDLFIAGLGPNMYNNLPKLVASREGFKGCLASVDLNGRLPDLINDALFRSGQIERGCEASKNELGFTKADLKGPSTTCQEDSCANMGICIQQWENYTCDCSMTSYTGTHCNDPGTTYIFGKGGGLISFNWPANERPSTRTDRLTVGFSTSLKDGILIRIDSAPGLGDYLMLHIEQGKIGVTFNIGTADITVQESSTAVNDGKYHVVRFTRNGGNATLQVDNWAINEHFPSGNSDNERIQMANKKIPFKYARPVEEWLQEKGRQLTIFNTQATITIGGSDRKRPFQGQLSGLYYNGLKVLNMAAQGNPNIKINGSVRLVGEVPAAGSARTTALPPEMSTTFIETTTTMSTTTTRKHRTPPTIQTTDDMVSSAECSSDDEDFAECEGHAGGELVFPVIVKDPLELPSVATRTPSIPFPPTLTIIETTKESLSMATEAGVPCLSDGGSDDCGDDDDDDDDDGLMISGYGSGEAYDSNLPPTDDEDFYTTFSLVTDKTLSSSTFEGGYKAHAPKWGSKDFRPNKVFDSGRTTTASFSPKLSRSTTTSTPPKLPAGKMNHRELKPQPDIVLLPLPTSYEVDNTKLKSPLITSPMFRNVPTAIPTEPGIRRVPGASEVVRESSSTTGMVVGIVAAAALCILILLYAMYKYRNRDEGSYQVDETRNYITNSAQSNGAVMKDKQQSTKSGNKKQKNKDKEYYV
>A1XQY1|Danio_rerio_neurexin-3b
MPPHCQPHCVLLLLSTFLSLGLGLEFTGSEGQWARYLRWDASTRSDLSFQFKTAISDALVLYFDDGGYCDFLLLSIEDAKLKLRFSVDCAETTITSDKMVNDSHWHFATISRHNLRTVLALDGDSKVDEVRPQRQFMKIVSDLYLGGVPQDIRTSALTLPAAKEMPPFKGIITDLGYGNKVPTRLGSQKVRLEMEGFCTENPCENGGSCSMADGEAYCDCSKTGYTGRYCNEAVNKTPGFAHMVKSPQAREENVATFRGSEYFCYDLSQNPIQSSSDEITLSFKTWQRNGLILHTGKSADYVNLALKDGAVSLVINLGSGAFEAIVEPVNGKFNDNAWHDIKVTRNLRQHSGIGHAMVNKLHCLVTISVDGILTTTGYTQEDYTMLGSDDFFYVGGSPSTADLPGSPVSNNFMGCLKEVVYKNNDIRLELSRLARIADPKMKLQGDIVFKCENVPTLDPISFETAESFLGLPKWNTKRVGSISFDFRTSEPNGLILFTQGKPQDKKDSRSQRSNKVDFFAVELLDGHLYLLLDMGSGTIKVKATQNKVNDGVWHHVDIQRDGRSGIISVNSRRTPFTASGENEILDLEGNLYLGGLPDNRADLILPTELWTAMLNYGYVGCIRDLFIDGRSKDIRQIAEAQNVGGIKSSCSKVTAKQCDSNSCKNNGICKEGWNRFICDCTGTGYWDRTCEREASILSYDGSMYMKVVMPTIIHTEAEDVSLRFMSQRAFGLLMAATSRESADTLRLELDSGRVKLIVNLGKGPETLYAGQKVNDNDWHSVRVTRRGKNIKLMVDDDVAEGQMNGDHTRLEFSNVETGILTERRFASTAPSNFIGHLQGLKFNGLLYIDMCKNGDIEFCELNARFGMRSIVADPVTFKTKGSYLGLATLQAYSTMHLFFQFKTTSGDGFILFNSGDGNDFIAVELVKGYIHYVFNLGNGPSLLKGNSDSPLNDNQWHNVVITRDASNTHTLKVDAKSVSQVVNGAKNLDLKGDLFVAGLGPNMYQNLPKLVVPREGFQGCLASMDLNGRLPDLINDALFRSGQIERGCEGPSTTCQEDSCANMGVCIQQWENFTCDCSMTSYSGTQCNDPGATYIFGKGGGLIMYTWPNNERPSTRTDRLAVGFSTTIKDGILVRIDSAPRLGDYIMLHIEEGKVCVTFNIGTVDISVKEMTTEVNDGKYHVVRFTRNGGNATLQVDNWPINEHFPSGNSDIERFQMANKKIPFKYTRPVEDWLHEKDRQLTIFNTQATISIGGNDRKRPYQGQLSGLYYNGLKVLNMAAEGHTNIKINGSVRLVGDVPTSRSPSRTTTSMPPEMSTTFIETTTTLSTTTTRKQRSPPTIQTTDDIVSSAECSSDDEDLEECDGGHTGGELVIPVLVEDPIDIPPISTRVPFIPLPPTLHPVLTIIETTKESLSIATEAGVPCFSDQGRDDCDDDDGDDDDGDGLVISGFGSGEVFDSSLPPTDDEDFYTTFSLVTDKILTTSTYEGGYKALAPKWEEKDFKPKKPSEVGRITAIPPLPDLRSSAASPVRPEPAPKIPAGKMNNREVKPQPDIVLLPLPTSFDMDGTKPKGPYITQPMLRTIPSALPTVPGIRRVPPGASEVIRESSSTTGMVVGIVSAAALCILILLYAMYKYRNRDEGSYQVDETRNYISNSAQNNGTVVKDKQPSTKGASNKRPKDKDKEYYV
>XP_035665087.1|Branchiostoma_floridae_neurexin
MTNGTEMAARILAFLGFVLLKLALGLDFDGSKNSHARYANWNASSKGTLSFEFRTTQDRALLMYMDDGGQHDFIELILLDGKLRLRNKIEDDNPVKIDLDTGSKLNDNQWHSVEIVRNYKMTTLSVDGKTKTGTSESDGKKNTLVSESDVFFGGIPLEVDLNDLSLPSAMFEPRFTGSIRNIRFGNDEPKLITSQGTKEVRYMCADSSPCKNGGKCIDGNTKLTCDCTGTGYEGDTCSKEIKAIDVEAVMLADGAYYQPMPDASLDYQDDSVDNYRYQAMSQKKKYKAQEAVTATFRGSEYFVYDLSGDPISSSHDEITLGFKTHQRSGLLFHTGTGQDYVNLSLKNGAVSLVVNLGSGAFETLVEPLEGTFNDNRWHDVKVTRNLQQQSNIGSAMVTISVDEIFTETGFTQDDFTMLGTDDFIYVGGSPSSADLPGSTITNNFMGCLKQVVYRTIEPQETNLDLSYLAKSNSPKMKAYGNLEFTCNEVSPLDPVTFLTPESYLELPTWTAKQTGTISFDFRTKEDNGLLMYNFGTVEQPDFFACELLDGHLYVMFDLGSGPVKVKATQKPLNDGEWHHVDIQRDGLSGMVVVDSRLSKFSVPAGSSQLGLNSKLYVGGYGTSWSALQLPKEIWSGKLYYGFVGCMRDIYMDGRSLDIAAIAKQQGAVGVGSYCRPMPDQCSSRPCQQGGKCKEGWNRYICDCSKTVYSGKNCEKESTMLTFADGQYLTVSLLGPVQTEAEDITLRFRTASSYGLLLAVTYEGGPQENVLMMEIEAGRLKLTFNPGPGPDFLYGGEGLDDNNWHTVQLRRRGRQLNLRVDDLDVPAIYPFPLGSGFFGESFQMLQYPEPGTVSKSSAVLDFNSIAIGSLQKAKPDGTSPPSFEGQMQNFVFNGNPFIEMAMSGGVDTIQTNAQFGKGTKVIGNPITFRDQASYVKLQTLEAYSSMNLVFKFKTTQPDGLIMYNGGDGNDFLALELVKGYLQYAFNLGDGATMMKGKSDMLNDNEWHEVKITRDENLNHRLTIDDFAVQKTTKGSKNLDLKGEMYVGGYPEQKYKELPLMVEARAKQLGYQGCLASINLDGKYPDLLKDNNRLRGSIVAGCEDLTNSCAGDPCNGGKCSQQWNRYECDCGMTTYTGPTCENVSTTYEFGPAGGLITYEFPRESRPNTRIDMLAVGFTTRVTQAVLVRIDSATSDDFMEIMINDGLLVATYNMGTQDHPVSEKSKKVNDGSYHIVRFSRIGANASLQLDNLALNEKKPPGKQLSVFNSQAYIRLGGRSSSNGRSRRGVDKPYFVGMLSGFYYNDIKVLDLARQKDPRVKVEGDVKAVKPPSMPTRVPPLPVPSQPRKPVPPSDEDDILVMSGSGCQSDDEDDCDPSLGSVGGKGDEGIIRPIINGSPTVKPPKPPKSTPIVPTPSDPPDSCDDEDDPDCDDGSGSGDGSGTTTASTDGVRFSVTTTTGVGKQTTPPSLQPSPPRQPGLPRNTVPRGNGQIPSTNGVSNVIPPLFPKQPINGKPSNIVTPVEPGNEKSPVQNPVQEQQVADTASTTGMVVGIVVAAAIALLILLYAMYKYRNRDEGSYRIDESRNYNFHTSGLPAQQNGSVPKEKPHKPVKKKDSKEWYV
>XP_026689392.1|Ciona_intestinalis_neurexin
MLCWTTAMPLRLFIKLLVISNVVSNTMARWSYDSISPGHTRRAKQSFTKSTALAAELSTSPSTYRFPGTNGQFSKFPPWNTRVNINQQKSLSLQFRTQRENSFLLYLDDGGRGSYIYLSLRNRTIRLRYKFGDTAPAVLTCGSNLNDKRWHSVSVQRVSPSITLTVDGNSVVGVIQITSHSELITGSYTYVGSLPKNYRTQALSLPFAFFDGKFVGSVRQVMINGRFVRTISKQQVQEIPGNQLCSELRNPCQNQGACYVKEGKQACDCSTTRFDGKFCELQVQKNKDFFEIYQNDRAIDEAVATFRGSEWLSYDLSQQPVSSYSDRIILSFKTRQRNGLMFHTGKSADFVNLSLKQGVVQLVVNLGSGAIEILVEPVNGSFNDNTWHSVTVNRTLKRTTDRKGDAMVDIAVDEARVFSRHIQDEYSQLTLDDVIYVGGSPDTSQLPGSEIPNNFIGCLKEVSYANNDFMRLSLSRLARDHDRSLSVNGNLDFVCEDEDVTGPLSFLTPQSYLLIPGWKNSHQGSIECNFRTNEPNGLLLYGSGQSSDVFALELNRGLMYIVCNLGSGVSRYRSDRNRRLDDGEWHRVSVNRQGKDILMSIDGVAKRFRVEGSNTNLDLNGPLSLAGVDFGGNFERLPNLWTAPLREGFVGCVRDLRMDGEELDVQSLAKSRGIGLTPASLSRDIGPYCRNLGESKCSSNPCFNGATCKDGVNRFICDCTNTSYKGDTCSEAVMASGYDGTQYMRFPMTYTVQTEGEEISLRFKTPLSSGLLFATTSNRSRDKIMIEIVQKGRIKLTINIDCSMKNCTAPRQGPDTMYIEGGFNDRAWHTVTVSRRGQRVALNVDGRTKQRTLIGRHNKLEFDIIHLGRIMTSQPTSSAGNLERNVITSGFVGHLENVVFNQNYLIDSCMDSSIQCVTNASWGNSFIVANPVSFRGPDSYIALRTLDAYVSMNLFFSLKTTVQDGLLMYNAGSGSDFIAVEIVAGKIYYVYNLGNGPQIMSVAPIVNDNEWHDVRIIRDEKNRHILSVDRVQVTHRGTSARKNLDLSGDLYVGGVRQDMFYNKLPEQISSRTGFRGCIGSLDLNGRISSIIGRDQISSAGTVVMGCLAPTASCTPDSCSNGGICRQEWDNFSCDCSMTSYVGRRCQQQDTTYRFGPGNGIILYRWMNTYPSTRVDEFTIGFTTSVRDCAIMRVDGKVEQDFVQLTIENGRVTLRFNIGNSDVKLQEHSPVSDGQYHTVRVRRKWMNATLRVDNWPERTATTTGGSRDRFALAKPSIPTSVLSTVETWLRSKEYSNTVFNSQSVIQIGGLLDQSSPYLNSMRSKRSPGIRKAFHGQMMGFFFNDVRVFQLAAQGDPSVQLIGDVEIIGEHSLANPTISAITPPTTTMATLTTFSTTKSSKTMVGNGCEDEDLCLNSSGDIDSYQHNIGVFAGDGTVNPGARNATRPVSAGLNRKNPVFVTRLPPPILPVRPTRPTPHTSTPSHRIFNDDHVTGAAKSPDEDQTKSEVALPKVTPAKTNQNGNININSNPRENQSLNVPQLVTGSVPIIEAKTSTMTTAVIAGIAAAATCCVLILLLVMYRYRNRDEISYNVDERERNYGVMPNKGKKTMNVGQNGLVTGKSILQTSDKDKEYYV
>XP_039259133.1|Styela_clava_neurexin
MFCFNINLCTRVLFALLTILVRRATATADARRTEAWPSESILESSSASPSVFTPLSPFSNKYSRSDSSEPVFTKNVFTMTVPSMFIFENKKGQFLKMPKWTPKQTIFRAIPSFGIPTMPTRTRRTISSVFSFEFRSSLRNGLLLYLDDGGPRDYIELSLRSGILQLSFKFGNARSVKVTVGKNLDDRRWHSVSMEVKGTQVSLSVDGKKAVATAGGPDASAISPQSFCYIGGIPSKYRLEDLSLPSVYFVSGFRGTIRRYAIDGKYQRPMGKAEVIEEVGSDLCYTERNPCKNNGTCIVLNNEPACDCSETRRSGKYCEGRSEVAKIYDVMMMSDQAYDEAAATFLGNQWFEYDMRGNGVSSYSDTITLYFKTKQSNGLLLHTGKSADFVNLSIKNGGIKLVVNLGSGAFVVLLKPTVGSFNDDKWHFLEVYRELKRPKTNGRREGASVNLTVDDAHTNAGFTQNDYTQLTLNDIFYVGGSPSTTNLPGSPETNNFIGCLKEVTYKNNDNTLQLSRMAKSRDSLITVKGGVEFRCTNIESYGPVTFRTSKSFLRLKPWNNPSEGGLKLDFRTTEPHGLLLYAAGGTSRDFIALELYHGFLYLLINLGSGLRKARHSYERPLNDGAWHSISLKRDRKQLMLNVDDENETRMVLSGGNTDLNVNSLFLGGADFEAISKSRNIPKGLWTASLRYGFVGCVRNVYMDGIGVDVYTLAKSKVRNPSEIAPECDNPGKSTCTSNPCRNGGKCREGWNRFVCDCSATSFNGPTCELIVQTVGFNGSQTLLFPMPSTRRTQAEEIYFRFKTPLSSGLLLTTTSKTTADRVTVKLVKGGQVKLTVDIDCVKKNCTAPRQGPDSLFRGSGLNDNKWHTVKISRHGRRVSLEVDGKIDGNELPVGHTELQFDAIHLGKVTEQVLPKLKSEVDPPFAGLIQNLMFNNEAFIERCFQQQTPCRFTGTWGETEIISNAVTFNDKDSFISTTTLDAYKSMTLFFNLKTTVSDGLILYNAGRDSDFIAVELVSGFIHYVYNLGNGAQIISTPDQQPINDNKWHSIRIVRDVSNTHTLSVDGTMVIHHGNDLRRNLDLKGFLFIGGVRNDLYYNGLPDRVASRKGFQGCLGTFDFNGVSPQLLKDRIISAGDVRSGCIGPKEPCTNTSCSNGGVCLQEWNSFTCDCSMTSHVGKTCTEHVSTSTGGPSFRFNGGMIVYEWPSASFPSSRKDNLALGFATKERNCVIARISSMASSTIKDYMELGIENGRLTLRFNIGNKDVVLREPMSVVDGQYHRVVICRKWMNATMRVNSWPIRSVGQTGNARNRFALAATSIPPAVRPTVNQWLRGKERKNTVFNSQSMIQVGGLMMDSSLEPPSSRNSRSKRALKVVRAFRGQMSGFYFNDVSVFTLAAQGSNQVSIIGEVNLINEPPVVPTPPGNLPYPTTMATMTTFTTSSTRPVSMENASKGTECDGEEVCSGDSGNRSKDNVMIKDDKDTQMTPGVIIPPLITRSTGAASFESTRKSTPKLTTSETVESSFNDTKFNGSANLSNGDKKITNDNGSNVKTGFLGGILNGTTAMIAGIVGAAVICIVILLVAIYKYKHKDENHYHMDPNAPGAKVSNGHANGHAGSIVKKKNGSVKSNNKSSIRGKEVDKEYYV
>XP_006824853.1|Saccoglossus_kowalevskii_neurexin
MQLFNMKKTRFTWICLLVFLLYFIGISTGLKFLGSYNCYARYDMWNATTNGSLSFQFRTTNKEGLLAYMDDGGQYDFLELKITKGHVRLRFRIGDSAQTIMLGAELNDDNWHTVEVIRDFQKTMLTVDSSTKSGSSSDKDESTLTSKSDLFFGGILRDKLLTSLALPSVMFDTRFVGHIRNIRYGLGRGRWRNPELISSEGVEQHSSDVCSGKDSNPCLHDGVCSSSDSGATCDCKGTGYEGEFCNVAASVEDEVSSSSLASFDGSSYFTYDLSKKGIQTQEDVIQFEFRTQNPNGLILQTGNINDYVFFGLEDGMIAFAINLGSGPYAEVITSKNFNDNKWHKVVMTRKRQQFTSKNLFYVGGAPTPKNLPGSSINSNFIGCLREISYSSSTLTLELSSLAKRSDPYISLVGNIPFTCKDPDQLEPITFTTEKAYLEVNKWEAKISGSLSYRFRTNEPNGVLMYNNGAQAMSDFFAMELRDGYLTMVLDLGSGAINVKCHPNRMDDGEWHFVKVNKNKKRGTVEVDEDTMPFVLGGQNKQLDLEGSLFIGGIDSGSNSMLLPREIWSGMLGFGFVGCMRDLVMNGVPVDLAEIARTTAALDVGVYCSAQPAKCNSDPCLNMGVCSEGWNRFICDCSATGFVGTTCSEDAVTLSFDGTQYLRVGFENEELSDREDVRLRFKTKRAYGILMSTVATNGIDTLMLELDSGRVKLTLNLGAGSIELFSGIGLNDMQWHTVKIERTLQHVKMWIDEEEVIEGNTDGTNDVLEFYSIEIGALSDSAKANMLVTPSNFLGHMEQFVLNNQHFFEMANEGVGNIEYTADFDDMDKQIISEPVTFKTRDAYVVLSPPKTYPDLNLFFQFKTVEADGLILFNDGDGNDFMGVELVDGYIHYVYNTGDKTSVMIANTVTRLNNNAWHEVSVTRDNRDRLVLKVDDATTKAQSSSGPRHIDLTENMRVGGVEREMYDILPEMVESKNGFLGCMASLDLNGKVPDLINDALNGMTDSVVQGCEGPSQTCSADSCLNQGICNQLWDSYTCDCDMTTFTGSMCEIRGTKADFSNNGGLITFTYPERSRPTTYSDRLAIGFRTKSSDAVLARIDSSSSDDYIEVEIEEGNLFVVYNVGTDDHPIGRVLKKVNDGKYHVMRFHRIGQNATLQLDDEPVREMFPAGDQSKVFNDQTFVKLGARGQVKNRERRDLDRKYVGLMQGVFYNDIKVLDKGVARDSSVTVEGDVALRQSSQPGVKTTPSSPKASSPVMTTQMKALTPAKPVFTSSAPYVTTPPNLLTQQPTKVASTVPTSMPTTASSTTTVKQSTTIAPISTSKYANKPMTTEPDVTLTNTTYSTIAVTTFTITTTQSATTTLESEPVGPGEPGVETTTDDIYIEIGSGCNSDDEDDCDMSGSGEIPKPVGPSVGRTTTMAGVTEPKTTVPAMMTTKARMTTVKSTAQPTTRAPPKMTTPMVIDQATTLEPMIPEGSGVKCEGTDDEDCETDESGSGEIPIPMEPTTKSMMVEITKMTESPLTQPMKSKTTQAVMPPSSTTMVPEKGITTTAMMTDIKIELTTLKPMTNVTKKMQPIETNKQTEKPPSSKPTQTTAAEEGIAGPIAESSKNAGQTAMVIGIVAAVCIAVLILLYAIYKYRNRNEGSYRIDESRNYSYGAPNNTVVMPNANGALYNGKDGINKPLMKKQDSREWYV
>XP_030834447.1|Strongylocentrotus_purpuratus_neurexin
MCERKGLIMKPSIAIWKSKLLLLIIIALSWQTAMSIRFLGTENTFARYEEWNRTVNGTLKFEFKTERRDALLLYTDDGGTGSKFFLELVLENAQLQLRFRIRNKARTIIIGEELSSNTWHKVTLMKSPEECVIILNGERKSGAIPDGQASLTGSSDLFIGGVPRILPLTYISHPEVKFLNRFEGHVRNLVYLVSERPKRWYRPESMAANGIDEDPSDLCGSDDFCRNQGLCVSSDADAECDCSGTGYTGLTCETPLIPQTQSEEAPDEKEGKTATSATFDGNTYISYSLIKKKISNNRDEVLFEFRTQSPAGLILSVGEEYDYIYAAMNGGRIEIAINLGSGEYREFITARRGQSGFIDNEWHKVRITRENTEVTIRVDESIMATGNTEGDFMRLGATREFLVGGAANPELVPGYREVSQNFRGNLRDVVYNGEDFMLELLELAISGDDFTQVFGDITFTTEDVDAIDPITFLSEESFLLLPKWMAKTEGTLSLSFRTNEPSGVIMYNRGADHITDFFALELMDGYLHLILDLGSGSIRYRADSLPLNDGLWHSVLLYRHHNRGTLQIDNEDPGKFNVGGTSKHLNLVDHLVLGGIDFVNDSNFLPMDLYSGALRRGYVGCLKNLVLQGTSIDLPSYALRQHTGNEIGVYCRDEEGQCPSTPCSHEGTCTEGWNRYICDCRITGYTGKTCDEEVARLSFNGNQYMRITVSANSRSKVEDIFLRFRTRFPDGLLVATSSDNVIDMLMVEVKQGLIRVITNYGIGQTMITAGHGLDDNRWHAVHVQRRDDRLMVTVDNTDRAEVSENFQSGILDYHYIEVGGVANRESMPDNPLNFVGHMEQFLYNNQPYFDMAKARDLDYIRLNATFGEKMSQRPKVNPFTFRTKEVFVQLETPDSYPALTLFFHFKTTESNGLLLYSSGGRTDFISVGLVEGQIQYAFNMGAGPVKIHANTPHMLNDNKWHEVSVSKNSGGRHVLQVDNSMSIAQPSPKARHLDLTENLYVGGVSTDMYEDLQSGVEARVGFQGCFASLEVNGRKQDLEDSAISIEMDKSNLKRGCEDNGDLCLADVCANGGLCIPGWNGYSCDCRMTSFSGVNCSGVSTSFGYGTGGGVISLEIPESQWLRTDHDDLSMGMATRSANAIIARIDSATSDDYIEMELVNGYLWTMYNFGSADHMISDDTNRINDGSYHVIHFSRTGANASLQIDQYARIHKTPKGKQSTFFDDQAIINLGGRGEMSDSKRKRRRRAPASSQFEGMMSGLSYNDMRVLDMAASDDPRVVLSGNVGELENPENYIYGTPIPTTSDESTIYRITTTRKTPVLPPILNVSSTANSDLTSPTKITMSIAPTSDGEYTPDDQDIIFVTGSGCMSDVPEDCTPQAAVTPRGEDIFVPGETMSTPPPDKPGAPVTTESASPMSPQPLPPSSTEPGSGCDDDDEDCMTASGENSGTKPSPTKDFTFTPVDATGVTVAGSTPQSGASQGNNGFDFLGEAGLVVGAVSAAAVIFILVILAIYKFKNRNEGSYQINESRNYDYEATRTSLLPATATNGTLPSKPKPSLPPEYATKEWYV
>XP_022103696.1|Acanthaster_planci_neurexin
MGHYFIYGRLLLSCLCLVAYTGLTGALYYEGTVDTYTQYERWNTSVNGTLRFQFKSRQSNVLLAYADDMKRVDFMEIAMEDGNLLLHMRINNKARTLIVGDNLDDGEWHTVEVIRNNPRKFTFKVDGDERSGSMDGEIIELPTQTDFFFGGIPRQVRRSHLAKPEARARTHLKGHIRNIAYLVQARPNRWRRPEQLASNNVQEDFSDLCSTNDPCKNGGLCVSEDTQSRCECDGTGFVGEICEEEFTPAPQSQSDEVPEEREETAITATFDGTSYISYSLALEEINTLQDDVIFDFRTQHPNGLLLYVGHESDFIYVALVNGLLEVAINLGSGEYRHSIQPRREMDVFTDNNWHKVRISRTRGDVRVRVDGSLLASGSAGGNFGRLTVGNEFYVGGSPNPATLSGSRVGENFRGNLRDVSYYGNIEMELLEKASRSDPLIYIQGDIIFREETVQGIDPITFLTEESLLRLPRWNAESKGSLSFDFRTNEPNAVIMYSSGSDEMSDFLAFELLEGYLYVILDLGSGPVREKAYTFPLNDGEWHHVVFERDLAIGIINVGSSTSHKFEVPGHNDKLNLEMDLIVGGIEPSLALPLELFSGALRQGYVGCIRNMAMNGETLDLPQYVEEQSEDGNIVRFCREEDPLCTSDPCQHGGSCREGWNRFICDCRKTGYSGETCKDEVARLAFNGNQSMRITLRETTRSKVEEIFLRFRTSHPDGMLIATTSDTIIDILLAELSHGEVRVTANFGTGSTTITAGTNLDDNQWHSFSIERHDRTLRLTVDDSDKAEAYNVSSRAGDDFESGTLDFRYIDVGSLLSRPHLTSSIDRPPNFQGHMEQFIYNNHHYFDLAREEMPDFIENTASFGEQMSRRPIHDPFTFHTPEVLVQLPQIKTYPSLSIFFQFKTTVADGLIFYTEGELDFLAIELVDGFIYYTFNLGGGAKTLRGNSRERLNDNRWHEVGISHDSRDRQVLKVDSRSARSRSTMDANHFDFTENLFVGGKETFEFLPEKVQATQGYQGCLASLEINGRHEDLMETAVSMELKEELTRGCEDKRELCIDHLCNFGGICVPGFDTYTCDCRRTSFTGQYCSNVSIGYQFGESGGLISLELPKDQWLRSDRDSLSLGFVAESQDGILTHISSANSHDYIEMKLLHGHLFVRYNFGAEDHVIGEKTYRVNDGRYHTVQFTRRGENSTLQVDFYPKVELFQNYGRKGGASYFDAQSKINIGATSSPFRRKRRAIMYPFQGVVAGLAYNDLRILDMAASGDERITFDGDVSLASPYAIWEYVTEPFPTVSLTTANVTDKPAEPGVPEPEPSPHVSGNKTLTGPTKMIMSTATTDGDIDFGTDPDNIFVTQSGCGSVDDEDCQIASGDGAIFTPVDEMESTSAPSETTPSPSTAVPITTTPSPKTSLMDSTAAAGYSGSLCDILGNPGCLSGDATPSPAPDFNFTTFKSSPAATPPPVPPKTTRRAVPPTHKPTIGSVQPEEATGDGLGFLGQTWLVIGLVAAGALIFLLLVIILYKFRNRNEGSYHINESRNYSVSDATRTALLPSQQAAQQPNTNGTLPTKPIKPKLPPEYATKEWYV
>XP_018648888.1|Schistosoma_mansoni_neurexin-1a
MIIFDDIMTKPTEDSSNVLNLNGQNHAAFHFNTVGIDEKIFFEFRTRQENQIMFSFELTSILTQHAKMKADSYLLGYLLNGALVVNLFNHFSAKRSYLNQPGSQKIISCISDYDTCADTQWHQILLTIKKNDIFLVLDSQSPIKLNPLDQDGLITVKIMHLGRSLLNTSKETFTQFIPSAGNLTNFRGCFQSIIYKSGEIFIPLLSTKNTKYVQSQLPVQSNQRTCDYKLLQSKSNIDDSKTNSFVSFIKPGSYLRIKGWKVVLHGEITFILRTTTLNGLIIYSNSINEHELFPRYINEPNLLENIHEVKQTGFDIFALELRLGRLHFLLNTGSGIVQPEFDRKYFESESKGFISDGKEHSIQIVFDEGDLTINVDGENLVTHGTGIKTYKYLNLNEYFYIGGLPESVRQINSFISPEVWSAQLRQDFVGCLGEFIVNKRLWDIDLERRPCWSKPFVEYGCRLSPSIDFCTDKPCRNKGQCISSWNIFECDCSNTNFSGKICTENPIIVSFDGFQWLWIKFSPLPIQSSVEELTLRFRTKYEDGFLLTTRSSILSAPDCLELKIISGYLSLIYNLGAVDNVYHNPVYIADDQWHTVKIYRRQNVLNFSVDNLFQTFDIPKDGRYLSHRHLILGNSEDSLTNQLIDTPTQFRHNIKQINNLNVHVFIGYIMVFLFNGVDFLRTAQNLKHDPSLYIWKDKLDITATQSNYEPNHELPLTFNNKDSTIEIQLEHSTSEFVLGMWIKWKKYGAVLFLQDGFRQNFILESIDGRLQLIHVNNDQTQKYSIGGNQRVVVREWYHIEAKGIGDFETFSPPKQSQNSNYDTYGNYIHRTTGFQGCVASFSFNYSIDYVSLHNIQMGCHFSDTKHLDMNQCSENPCRFNGICMQQWDSVTCDCSLTGFTGKFCDKAGTSVRLSEFPRRYAVFELNSPQNTTLDKLAFGIQITNPGTMSLIHIQGQGQSPDFIQLSVLHNKNQLNLHVRFNMGGGTQTLFQPNVNFNDGHFHIVQFIRKEAKSILLVDFQHEITKPTEDQNNKHFNMLKRIYFGEAPKMKENLSVNNNSKFTSKKGFEGFITGLNLNNINLTDLLYGNMVPGIYLKTRENIEFNPNFKPNMKKLHAHSKRTEPEARSQNEANDMQLTATDYHDGINDYKTQSIVVPKTECLRYDSSYNYKECQPADLDGIIQPLITFSDNPLTMRAADKNELQQGWNADQSNNNNRQSSASDSGFLQGYSKLDQSTVHQDEMEPIITNWLNFSSKISQKHKEITPALDKISYGKNNPTFDNILYKKSKNPFTSFVERNKKFPFNIVLIIAVSVSGICVLIILTCTIYRCMRRDEGTYNVEESTAYTGETVKTTNIVGGREHIISDSSIPLISLQPELIKSITFIKPNYETTDVDDRSLMKLNLDNIINESSLANDKISENNPDVIVIDKTITNVNPITNNDDCNNIQNTYFIADNNNKQVRNTYLKVEKRKSTIDPKEWYV
>XP_018647700.1|Schistosoma_mansoni_neurexin-1b
MFQSFKVDLPNYKTQINSHDDMNQSNESQLNFKRIHMISSNTTDQYHPREGHKLHNNKSVESHGDYYHSSLSSTSITTPLNKVIKTINFITFKISDCYLHNPSMHLYERFRLKFTFRTSQEHGLILFNSDKYGVDFLAFELIKGYLHFVFDMGSGSQRFALTTHSVTDSNWHNVELFREDLENNILQLYIDRNQSIEQSLKIPVFNGDIARNFNLNDPLYIGGISQLVFLKWREKLSSYHGFQGCLGNFSINGLPPFDLLNMAKLKYAKNWTLPVCRDQIVDNCHHRPKGVLNCNQIQRIQNHSTNTKTNKNVDGDNDKDKLFQPYCLNDGICLQTWLGVKCACELTTFDGHRCMKAGTTFVYGINDDSIINYNNNNNLSNEFNHTISNHDNIGYLRLIYKDYEKHTRQDEFILGIQTFYINFPHKKQQKKQHRNYSQTYNNDNYISTLLFVTSLTQIGDFIHLFLESGIVRLNYNMGGGVVHISGPNFPINDGFYHRIRGYRVDRQIILEVDDSRHTYELNSVYGKQFNNQKVIWLGHAPRLNKTDFFHGYMTGVYYNGLLLNDIAAGLSYLVHIHVTRFGNVKHITKFQPKLLKSDYYKDGVNYVNRDEPVSEETTNRILFNSLPLFFYSNSSPSSLTTNYKYFNNNISNESIQSDIIHSPSNYLQYNKWKVYKTMSRLHEQVNIWLLISLASAGLIMIISLTFLAYRFHRNKRVNSHCSKLTKTEQISHLHQFSPTSVTYRTASVGSLLSMDDIRYTMISKRLKQNQEQLSSVSDDQSHSICDQASISRYKINYSNTTVTPFILVTDSINLPSKSSTGIDQYNLIKTSLPKIDSMHLNVPIKTFEECIPDKCFKDNKYKVVLSVPNNDYLKTQFIHGFIDTLHSGQFSTGSSIETPQIM
>TNN15414.1|Schistosoma_japonicum_neurexin-1a
IFIILDSQSPVKINFPGQEGSFTVKIMQLGASYLTSSKETITNSMNQTNFRGCFRSVIYKNGEIFVPMLMTKSTKYVRSELPIQSNLRNCDYKLLQPRLNINSAKINSFVSFTKPGNYLRITGWKVVLHGEITFTLRTTTLNGLIIYSNSVSENEMFPRKVNEPNLLENIQDMKQTGFDIFALELRLGRLHFLLNTGSGIVQPEFDKKYFESESKGFISDGKEHTIQIVFDEGDLTINVDGENFVTHGIEIKTYKYLNLNEHFYIGGLPESMRQINSFISPEVWSAQLRQDFVGCLGNFIVNNRLWDVDLERRPCWSKPFVESGCEFSLSTDLCTDKPCKNNGQCFSNWNIFECDCSYTNFSGKTCTENPTIVSLNGFQWLWVKFSPLPIQSSVEELTLRFRTKHKNGFLLTTRSSILSAPDCLELKIISGYLVLIYNLGESDNMYHNPVYVSNDQWHTVKVYRRQNFLNFSVDNLLQTFDIPNDGRFLSHRHMIFGASEDLLTDQLIDSSTHFRHIKQINNLNLHVFIGYLMVFLFNGVDFLRTAQNLKHDPSLYIWKDKLDITATQSDYEPILELPVTFIDKDSSIELQLKHPTSEFILEMWIKWKKYGTILFLQDGYGQNFILELTDGRLQFIHENNEQAEKHFINANQKLIEREWYHLKVIKKELIQSILIQVNDQSTYVKLNNSKYFTLKTITIGSQSKRKSNYITYDNYMQGTTGFQGCLASFLLNYSIDYGHLPLNIEFNNNKSLPKYRLNYLYSNETQTVDWHNIQMGCHHLDSKHQELNHCLENPCHFNGMCKQQWNSVTCDCSLTGFTGKFCDNPGTSVLLSELPRRYAIFELNSPQNTTLDRLAFGIQIINPGSMSLLHIQGQGQSSDYIQLSVLHNKSKNQLNLLVRYNMGGGTQTLFQPNVNFDDGHFHIVQFIRHESKGILWIDFQHEITKPIEDQNNKHFNLLKRIYFGEPLKTNEKLIQNNVSELITKEGFEGFITGLNFNSINLIDLLNGNMIPGIYLKTRVNIKLNPNFKPNMEKLHAHKKRIEPETTNQNEANDMQLTATDIHDKSIDYKTQSIVVPKKDCLKYDNNYNYKECQPVDMDGIIRPLITFNDNTLTMRAVDKNEPQQGWNADQSNNNRITSTSDNYQQHGYSKFDQSIINQDEMEPLITSWFNSSKKMSQKQEDITPALDKMTYKKDDLALDNAFYDKSKSYFNSFVGRNKKFPFNIVLIIAVSVSGICLLIILTCIIYRCMRRDEGTYNVEESTAYTGETLQTSSVISSRKHIINDSTIPLLNLQPELIKSVTLLKPNSEISDIDDRSLTKFSSSHESYSTNDNIIVNNIDCENNPDVIVTDKTNNTINTITYNSDNNIHNTLFINSISNKQTRKSCLKTENRKSTVNPKEWYV
>TNN16623.1|Schistosoma_japonicum_neurexin-1b
MIIIVFISQYLLLTETRENMQRTLKVDLPNNKTEVNFQNNLSQIVESKSNIIQILMTSASSTDQHSREEEHKFPESGSTESYDRHDKSLVSLTLTTPKPTTINRIESNFITFKQSDCYLYCPAMHLYEKFRLHFTFRTSQEHGLILFNSDKQGVDFIAFELIKGYLHFVFDMGSGSQRSALTTHSVTDFYWHNVELFRNDLENNILQLYIDRNKSNEQSLKIPVSNGDIARNFNLNDPLYIGGISQYVFLKWREKLSSYHGFQGCIGNFSVNGLPSFDLLNMAKSKYPTNWTLPVCQDQIINDCHNRPKDALNCNQIENIQKNSPNNNINEINDVNGKQHQTYCLNDGLCLNSWTDVNCACELTTFDGHRCMKAGTTFVYGIDYDNLSNEINMTSKIDENIGYIRFIYTDRARNTRQDEFVLGIQTFSPNTFHNRHYYIPQTHDNYITTLLFVTSLTQVGDFIHLFLESGIVRLNYNMGGGVVHISGPNFPINDGFYHRIRGYRVDHQIILEVDDTRHTYELNSVYGKQFNNQKVIWLGHSPQLNKTDYFYGYMTGVYYNGLLLNDLAAGLSYLVYIHVTRFGNVRHLPNFQPNLIKSKYSN
>THD29062.1|Fasciola_hepatica_neurexin-1a
MLVMFTDLPQIIKLISWIIFTICSAMQCVSPSNCSLRITTFRGILDADDPTKVINLNESSRPRFTVRPNLEADEIAFQFRSRGFDQILYSSVLASSPDMSDTLIMQIHLVIYLTNGSVHFMVENYSKNNFPHMQVVGQRRRIDCLSDYETCTDAQWHQVRQSVLKNSLAISVDNQPPLTYLLSYTTNRWSIQAVYLGHRPDISDSKDFGSSLSVPRQQFHGCIRRLFFKIDGKKIPVLSLEKQDLIVVQLESSQILDECSRNTLSPSHAHRLPYTWPYRSAPEYISFVRPGGYVRIPGWHVVLSGEITFRFRTNEINGLLIYGSSVHQYEVIDYADLGLNAIPIPGGGKAGFDIFAMELRNGHLFCVLNTGSGSLQLGRTGVNRHMQSVTFLADSKEHKVKIQFNQGSIAVEVDGRHYMAHTADEKMYKYLNLNGVFYIGGVPEPIRRVSSFISPEVWSTRLRWDYIGCLSDFRVDGRLWDLELELRACWARSYVEPLCRIQNVEGVCTRNSCANGGLCENGWNRFICDCHDSNFIGEKCSEAPVVAEFNGHQWISITFSPFPVQSAVEDLIIRFQTKHKNGLLLTTRSPSMAESDCLELRVEAGYIKLTYDFGEESKQYRGLTYVSDNSWHTVRVHRRERHLNLTVDHAAQVYDIPKYGRFLSHKQIILGRNTKISEPKSLDAFPDRPMILSPERTKLTVFIGNIMAFWFNGLDILKMAKHLLAQTAYTVWRERLEITASESSPRPGKMLEFPLSLETHDSYIEMKLDGSFNELQLEFWLKADKNFGILLLMDYGVSDIIVLELVNGDLNIVCWQRNNTKNVQSKRNGAIIDSKWHWIKVVRNWGSYNLLSVHVDQEIIKIDLPPSETSRSQLILLGGVPRDADQVEQYKQHFHSMYGFAGCVASIQIKQFNQSITALGNAELSNQTNAGDVRVTTLFSDQYGSKIRWNNVEPGCRQKPNGLQHSLNGNCTPRVCQFGGSCVQQWGATRCDCSLTSLTGTHCTEVSSAIHFSVNQNSVLSFEMNPTQNTTRDQLAFGIQVVQPGSVVLFLIQGQGDSPDYLEVSIVKVEARYVLLVRYNMGAGQHTLYEPNVDITDGQYHIVQFIRDGPNGLLRVDLEYERSNLPKDKHGSHFNGEKLIRLGVPFKSSPVFATNASRTMGATEFEGFISGAYFNDVNLLSVLQGLVIPGIFLSESQNIRVEKQFQPKMEHLKHVRTRNDHQVAANDMKHQTNDASFGNHEVHSGPLIIAKRDCVDPGGMYDTKTCSPYDRSGIIQPHVDFRRTANSAVDNARSLDSGKEWNADQSKARQTQPNDSGSHSTGGKLGVQEYSGHLDNKYKGSSSTSTSWLKDYEAQLSQSPVRVKLPNTPEKNNYADAELGLGPRKQFALNIGLIASVSVGGICVLIVLTCVIYRCMRRDEGSYNVDENLAYTGELNSTMGCRGPKTLTSQKRGTEIELEALRSPDNVGLIPCGDKEVRKPPPMVTFSDSCKETFTSPETLGAQPATSVNTVSSKQELLSSPSIHSTDNGSMQRSRLVKIEQPFDGRVPRSTAKSKHVKCMTDFQEWYV
>THD22781.1|Fasciola_hepatica_neurexin-1b
MSLPALYFLITWIILGTQCVCFRNDSTDQCHRVRLKPISWSAGFLPSSLMSSRMGAYRVKSNLLWNVQNTLKKHLRIEDGVQPLLVKIKCVYVEPVLNCPMCKTACSNWEYEWLSGLVTTSENHLNEQGVKQQNVASFPLAGQCHCCETSSRKVPDKVAVKYPTILLTKCSVYWVSMTQGLASSFHLPALNDWKHHSSSLMCSALLCFSTTKMFKRGRSFKGTIDKIAAPYWLPRQSAEQPKAAVIKLNPLLRQLDNDNWNCTAKSKNNIFYGNNHKMNRLTEQTSVFRSRASKPYGTQGRELRFTDEYNANTQHPLPSKNGILDSHSSFSTLSRYARGAGFVREPRELKGPIFSSITFRNSDAYLAVPALRLYGYFTLRFLIRTVQSNGLILFNPGSFAVDFIAFEISQGQIYINFDMGSGVQRHGLVGTYVDDNRWHIVELIRSKDMEVNVLTLCMDLGSGTQSRLDIKVLHGERSKNFNLAEPLYIGGIPKSVVFKWREKLHIVHGFQGCLANFSVNNQPVRDLMKEAADMSFTRTPSKYSSTEDVVMGCVDRPLGAPQCPARTNSQRLYEAGPKANFSKGSNEAYCMNDGICLLMWSTLKCSCELTSFQGSRCSKPGTTQRFGIRVPFKRSATYPFRAINADSRSNASLENVGYLKLTYTDFVRNTRQEEFVLGIQTTTRVSEAYKSSSQMKSRAIETLLFVTGSAQTGDFLHVYLQSGFVHLDCDFGGSLERVISHEIRVNDGFYHRIRGFRRDFRLILEVDQLRSTHQFKGPYGKQFNDQETIWLGHAPSLNRTDFFHGYMSGVYYNGLQLSEISAGLIYLPFIHVTRYANVEYIENFEAALSPASPFRSHQDQLQVGYQKDLNRSVSDADFAALQETKDVSNTHVDAEPVQQNGLVPLIARSENRLSSEENLHHINFDTASERSGIQGSIYDQVNISLLVCLSGAGFVMLASVTFLAYRFHLRQFSCCQSNRNIQRQHKASPSRPCERYNVTSDSSNFASQNALSCSPALLPSSYSGFPKASLCQMNRSTTEACNRTVALMLSKPSPTDNGDKIGQLCTSSCFPVRTQDEPTSVVYIDDNDSVSTTMYQPWEHYPISTRDHKSSVSPYSTNSSPVADVKKPKLKIMHNGEIDK
>ABQ10624.1|Drosophila_melanogaster_neurexin
MKAPHSATYQDNYADAAMTARTRPSMDMDQQRNRNQAELRLLPAQRTSTSAFESPDLRFNKARRRRRSEQVPPVVVEYRRSYRVLIVSALLVSLAASFVTLSAGFQLDGSQNSFYTFRKWYTGLNGTLELEFKTEQPNGLVLYTDDGGTYDFFELKLVEGALRLRYNLGGGAQIITVGRELHDGHWHKVQVLRNDEQTALIVDGVSQQRSTKGKEFQFGKFASNSDVYVGGMPNWYSSKLALLALPSVIFEPRFRGAIRNLVYADQPGGSTRRQEIKQQRDIKRGDVPCDHGELPARERPLRGVRGGNTTDACERNDPCQHGGICISTDSGPICECRNLEYDGQYCEKEKAPSEATFRGTQFLSYDLGQTGAEPIVSAQDAISFYFRTRQPNGLLFYTGHGTDYLNLALRDGGVSLTMGLANGKQEMHIKPSKVRFDDHQWHKVTVHRRIQEISSITSFCRLVTVVDDVYTDHSHIAGKFTMLSSSRVYVGGAVNPRALLGARVHTNFVGCLRKVEFSADTLNLNLIDLAKSGSKLIQVAGNLEYQCPSGDPQDPVTFTTRESHLVLPPWETGKQSSISFKFRTKEPNGIIVLATGSKQPRAKNPVLIAIELLNGHIYIHLDLGSGASKVRASRRRVDDGDWHDLILRRNGRDAKVSVDGVWNDFRTPGDGTILELDGHMYLGGVGPAYNSVSWPAAIWTATLRQGFVGCLRDLVLSGKAIDIAAFARVQDSASVKPSCHVQANVCNGNPCLNGGTCLEGWNRPICDCSATLYGGPTCGRELATLAFNGSQHMTIWLGNGQGTKTQTEELVIRFKTSRPAGLLLLTSAESNSPDRLEIALVAGRVRASVRLSDREKNLLAGQSVLNDNNWHTIRFSRRASNLRLQVDGAPPVRGMLSETILGRHSTMEIRSVHLGGLFHAEEEIQMTSTMPNFVGQMQGLVFNGQRYLDIVKSLGPELSALPSATFKLTARFVNSPAGQPYHAATFRSKHSYVGLAMLKAYNSISIDFRFKTVEPNGLLVFNGGRRNDFVAVELVNGHIHYTFDLGDGPVTMRDKSRIHMNDNRWHQVSIRRPGPKTHTLTVDDSFEIISLTGNNMHLELAGILYIGGVFKDMYSKLPASISSRSGFEGCLASLDLGDASPSLTSDAVVPSSLVVSGCEGPTKCSQNACANRGNCVQQWNAYACECDMTSYTGPTCYDESIAYEFGNNKGMVQYTFPENAQADTEEDNIALGFITTRPDAVLLRVESATTQDYMELEIVEGNIFMVYNIGSVDLPLGEIGTKVNDNAYHVVRFQRKGGNATLQLDDYNVQALTPQSHHSTVFNTMSNVQVGGKFSRNGRNRIERPFAGVIAGLSVNKLRILDLAVERDPHITIRGDVQLVTGVLDRNDLQRMQQTPASGYPGALDDLIFSGAGSGCRGDDEDECTPPFESGSGDDLITPVYVPPTKQTTTSQQGNSLSTGGSSSGGVITNGTERACDDEDCVHGSGDYGETTEQFTSTSTARGSESNNEMVTITTTGRSDVTTEQHQGSSSSSSSGSTPSYATTQSSSSSSSGGSAASTPGQVSTTSSVATSSTQRATSSSTSTSSSTTSTTTTTTTTQATPPPEIRSTVTERETTPYDIYIAGGGMGGSGRNDHDRMQLPDEHHPLPPLPPPIPPQDPPPYGPYGGNTYNTNMNNYRPKGKGGRINSIEEERTAMIIGIVAGILIAVVLVILLVLWLKSNGDRGYKTESEKAAAYGSHNPNAALLGNTSTNGSYHQQRQHHMHGGGGGGGAGQQQHHAQQQMHNGHNGNGNGGGGGGGGMMSSGSGSLGYGSDGRPQMAGLVQPKAKKRDSKDVKEWYV
>XP_018024671.1|Hyalella_azteca_neurexin
MQPPIQPASSGRVTADRRLLRSATRDGRCVYITPPLPSLLFPSPSLPLTFSSPHLPSPHFPFLLFPSPSLPLTFSSPHLPSPHFPFLLFPSPSLPLTSPPLTFPPLSSPHLLPILLSPLPILSPHFLSHLLSPLAPPSHPFTAYSTSFLPTCHQPATTHHIHHVASTPPTSLYNFPLLPSPLPLLSPSPSHLYRSDSGRGILEALGAAVLDPSTERISATSAAEGKKVFRTGTEVTLRGREYIGWETEAGRAELLAAHADKLILSFKTRFPAGLLFFTGDGKDYVNVALREGAVHVTLDMGGDPIEVIIGPDKTRFDDNRWHVLRLERRVKEINSHTSFCSLSVSVDGMYDQRRTTAGPFNQLASSRLYVGGSNHPALLPGAKTKANFIGCLKNVVYQCDGVVLRLLQMARQQHQLLRVSGHVKYQCQEVAAAEALSFTSSESLLDGPGDGVVNFLQPSATLILPPWTALNQGTLAFKFRTSEPDGLLMYNPGTVTAKGDFFALEMMDGQVYFHLNLGSGAHKVKVTIRRVDDARWHEISYSRDGREGVVAVDEIVQDFTMPGDSNQLDLGGNLYVGGIGSAETMDGVRVPPELWMGRLKKGYVGCMRDLVLNGHAIDLASYAKKQDSGSILQMCHNDGGSCESDPCLHGGSCTQGWGRFVCDCTNTAFVGPTCGRNAATLNFNGSQGLYITKPREDASQAEQITLRFSTTHASGLLLRTWSPASSASPASPTSSLMDDTIEMALIGGQIRTTLKIGGRVKEVHVGHNLNDGRWHRLRYFRRASALTVQLDTEHPVTRHIISNRDVIRYQNIYVGHVPNSTMDWLMSSMTSSNVVSLEDTRPGGPLHSSVAPFVGDMQSLMINGLEVFEQARSGHMPDIQVTAKFGTVRPTVHHPVSFKTTTAFVALPQLRSYAFMDIYFQFKTIQASGIIMYNAGKGHDFLAIELVNGHIHLVFNLGSGPIQLRDSSKTALNDNQWHSVTVGRPSAHRHTLMVDDDTAIVTSTGSNRYIDLQGYLYLGGVPPEMYPSLPRHVVSGRGYQGCLASMELQGDAPDPAGRDVPVRSSNVRTGCDGPSSQCRADACSNGGVCVQQWNSYSCNCDMTSYTGPTCSDESTAYEFGQGTGVVTFEYPEGQYQDKHKDLLALGFMTKQTDDATLLRLDSANSNDYVELEVVDGKVVMVYNMGTEDHPIAEPVAQVNDGLYHVVKFVRTGANATLQVDDYDVLSKNPKDELTPLDLRLLTKLRTRYFYGHQLSVFNGQSSLMLGGHRSKREAVIKKPFQGILAGVVANGERPLDLAAERDPRVKVEGDVHLLLSLPQRIERAPASRAGAGHMQQVSPTMPAGGAQQGDNDDLVYSGAGSDCDIDDEDQCVPVFETGSAGDDLITPVYIPPTRPTTPKPPPAIHTSGGRIVQGRTGADGRMCDDEEDCYIGSGSGEFNTDEGNLIEGERVGFQPSATSPPMLIPDVIHSEEHESSSATDTTSNNREGDTDHTDVSGTGGSDGIDSSRIVDGTGSVDTSDQRSNIRTGVRGGSGAQTYNRSPASTEHPFDGSGNESNENSHPEWSNPPSTDFHEHYPDYGFPDVDLNLNEYEAVGVDEPKIEVPDNIQGVPNETTKQVPLIISIVAGILIVIIIVILIILKCNSKSREISKIEEAKTYSSLTQGPTMIVNGQNNGTTKAGDRRPVKKERKDVKEWYV
>XP_022247673.1|Limulus-polyphemus_neurexin-a
MIISPSRNSISLLILLWVSTCESFVLEGSPTSYTQFKKWYLSLNGSLSFEFQTNELEGLLLYTDDGRMHHFFELKLVEGTLRLRYNLGGGSTLITVGRALHDGEWHRVVITRNIEETSLRVDDEVESSLTPGREFDFGNVSVNSFVYIGGLPVWYKSKLPQLALPSAFFEPRFKGAIRNIFYASDEGPARNQDMIAFLGVRNNEMNYCNHRDPCRHGGVCISSDSGAICDCKNLDYEGSFCEKDKAASEATFRGAEFLSYDFKSLGDEPIIASSDSVSLFFKTRQPHGMLFYTGDGDDFLSLSLRGGGIVLTVSLGSGSLERVVRPSKVRFDDNQWHKVLVHRKVRKITDSTSFCHLSIAVDGVYTQRGSTAGTFTLLYSKQIYVGGSNITSGHLGIHSRISFVGCLRKVRFLADSLNLDLIELAATGSKVVSPHGNFQFACHEVEAADPITFTTKESFLALSRWDAPRGGRISFKIRTNEPNGVLMYNSGATAQGDFFAFELLAGHVYLLLNLGSGSVKVKATTRRVDDGHWHRISLTRKSRSGRVIVDEYSVEFFTQGNSNQLDLEGPLYLGGIGTSPEGIAVPPELWSGKLQYGYVGCMRDLVVNDNAVDIALYAQKQDSGSIRPACHTSPPQCDSQPCLNGGFCTEGWNRYICDCSRTNFTGPVCAKDATTLSFDGEQYMKIQIPEISRTQAEDIRLRFRTTRPNGLLLATTLEKSVSHLVVALESGSIKVILNLGDGNKVLHVGHRLNDDQWHTLQIIRRGHNLVVRADSETLSGELVGHQMTLEFQDLHIGAYTPSGIPVYSPQSQARDVPNFVGHMQQLVFNGDQYFEMARTGQLINFQVTAKFGKKEQIVHHPVTFKSKYTFLGISQLKAYSTMNLYFQFKTLEPNGLIIYNNGKEQDFIAIELVDGHLDYIFNLGDGPRKVRSNTRRTLNDNRWHAVTIGRQSLRQHTLMVDDMISTVTSTGSNVHLDLHGLLYLGGVRRNMYNSLPKLVQSKHGFEGCLASLDLNGETVDPIADAIIPSTLVSDGCAGADTKCSNSACANKGVCVQLWNGYTCDCDMTSFTGPTCSDESIGYKFGSGSGIITFNHSPNRSPDTKTDLLALGFITVSDNAILVRIDSGTSNDYLQVEIMEGNIFVVYNLGTLDHPIGELSARVDDGQYHLIRFTRSGPNSTIQLDDHNVVTKYPNGKQLTIFNSHSKIQIGGKKVEMSGRIEKPFHGIIAGLVFNGDRLLDMASEGDPRVTVKGDVELLVTIPYDFDQIRTLSSQMHQPLSRFPHSGDDLVFSGAGSGCFDDEDNCGVLESESGDDLITPIFIPPTSRPRRLSTPQPPLRTSPRPGEIRHSDETLCDDEEGCGEGSGIEDVVVTNPPFSYNIPDKTGPVSREPASDPPQLLPSSSTTSVWNMVNKGDAQINAWNATTTWKPNSYISTHNPPSVFQVPIPNVNKNDQDLHKPNKKPKSSADNTALVIGIFAGVLISIVLIALIVYKLRNRTDGAYKIDESKNYHFDPISNSPSLLAGQQHVNGILKSTEKAHRLPKKKDIKDLKEWYV
>XP_022240138.1|Limulus_polyphemus_neurexin-b
MIRFSGYIISLVIVFWAATCESFILEGSPTSYAQFKTWNGSLSFEFQTNELNGLLFYTDDGGRFRYFFELKLVEGTLRLRYNLGEGSAFITVGRGLNDGEWHLVEIVRHVEKVSLRVDDEIKNRVTPGRDFAFENLSMNSFVYIGGLPARYKSKLSQLALTTVFFEPHFKGAIRKVIYSNDEASSRRQDMIAFHGIRNNGLDHCNYRDPCQHGGTCISTDSGAICDCKNVDYEGNFCDKEKSQSEATFRGVEFLSYDFKAFGGGEPITSLSDTVSLFFKTRQPHGMLFYTGDGDDFLSLSLRDGGIVLTVSLGSGSLERVVRPSRVRFDDNQWHKVLVHRKVREITDVTSFCHLSIAVDGVYTQRGSTAGTFSFLSSKELYVGGSDVNSGHLGIHSRVSFVGCLRKVRFLADSLSMDLIELASTGSKLVRPQGNFQFVCHEVEAADPITFTTKESFLALSRWDAPRGGRISFKIRTNEPNGVLMYNSGATAQGDFFAFELLAGHVYLLLNLGSGSVKVKATTRRVDDGHWHRIYLTRKSKSGRVIVDEYSVEFFTQGNSNQLDLEGPLYLGGIGTSPEGRTIPPELWSGKLQYGYVGCMRDLIVNDNAVDIALYAQKQDSGSIRPACHTSPPQCDSQPCLNGGFCTEGWNRYLCDCSRTNFTGSVCSKDATTLSFDGEQYMNIQIPEISRTQAEDIRLRFRTTRPSGLLLATTLEKSVNHLVVALESGRIKVILNLGDGNKLLHVGNRLNDDQWHTLQIIRRGHNLVVRVDSETLSGELVGHQMTLEFQDLHIGAYIPSGIPVYSPQSQTRDVPNFIGHMQKLLFNGDQFFEMARTGQLVNFQVTAKFGKKEEIVHHPVTFKSKNTFLGISQLKAYSTMNLYFQFKTLEPNGLILYNSGKEQDFIAIELVNGHLDYIFNLGDGPKKVRSNTRRTLNDNKWHAVTIGRQSLRQHTLMVDDMIATVTSVGSNVHLDLDGLLYLGGVRRSTYNNLPKLVQSKHGFEGCLASLDLNGEIVNPIADAIIPSTLVSDGCAGADTKCSNSACANKGVCVQLWNGYTCDCDMTSFTGPTCSDESIAYEFGSGSGIITFNHPLDRRPDTKTDLLALGFVTVSDNAILVRIYSGSSNDYLQLEILEGNIFAVYNLGTDDHPIGELSTRVDNGQYHVVRFTRSGPNSTIQLDDHNVVTKYPNGKQLAIFNSHSKIEIGAKKNMGSGRLEKPFHGIITGLVFNGDRLLDMASEGDPRVTVEGDVELLVSIPYDLGQVRPSDSQMHQPLSRFAHSGDDLVFSGAGSGCFDDEDNCGVIVVEPGDDLITPIFIPPTHKPRHPTPNPSSRVSQRPVEIRHSDETLCDDEEGCGEGSGIEGFVITNPPINYYIPEKGVSISQEPAPSASPVPPQLLPPSSTTSYWNVVNKGDAQVKAWNASTTWRPINYISTRNPPSVYQVPIPDIPKKDQGLQKPNKKPKSSADNTALVIGIIAGVLISIVLIALIVYKLRNRTDGAYKRNEGKDYRFEPVSNSPALLGGQQQANGALKPTEKAHRLPKKKDIKELKEWYV
>XP_022254288.1|Limulus polyphemus_neurexin-c
MANSKQSSLFLILWFTACDSFVLEGSSTSHAQFNKLFVGLNGSLKFEFETSELNGLLFYTDDGGNSDFYELKLVEGTLRLRCNFGAGSVLFNVGRALNDGEWHHVEIVRNGEEILLQVDEEIANRILPGKDLEFGNISTNSLVFFGGLPSWYKTKLYKLSLPSAFYEPHFKGAVRNVVYASDEAPPQSEDMTAFVGVRSKEINHCLYHNPCQHGGMCISTDNSSFCDCHNVDYVGNFCEKEKSPSEATFRGTEFLSFNISGEEFILSLSDKVSLFFKTRQPNGILFYTGEGENFFTLELRDGSVVLMVNLGSGSLERVIRPARVRFDDNQWHKVVVHRKIRQITDATSFCHLSLAVDGVYTQRGSTAGTFVFLSSKQLYLGGSDIANGHLGIQEQVSFVGCLRKARFTADSLSLDLIELAERGSMLIRPHGNLQFVCHEVEAADPITFTTMESFLALPCWEAPRRGSIFFKIRTNEPNGVLMYNSGSTEQGDFFAFELLAGHVYLLLNLGSGSVKVKATTRRVDDGQWHSISLTRKSTSGRVIVDEYSVEFFVQGNSNQLDLQGPLYLGGVGMNREGRTIPLEFWSGKLQYGYVGCMRDLMVNDNPVDIALFVQKQDSGSIRPVCHTSPPLCDSQPCLNGGFCTEGWNRFICDCSRTNFTGPVCAKDATTVSFDGHQYIRIRIPEVSQTQAEDIKLRFRSSRPSGLLLTTTLKKSTNHLVVTLESGKIKITFNLGDEKKVLHIGHGLNDDQWHTLHLIRRGHIIVVRVDSESLTGELVGHQTTLEFQDLHIGAYTSSKFPAFSPHIQTRDVTNFTGHMQQFEFNGHSFFEMARTGQLKDIRMTAKFGKKEQIIHHPVTFKSKYTYLGFSQLKAYSAMNLYFQFKTLEPNGLILYNAGREQDFIAIELVNGHLDYIFNLGDGPRKVRSNTRRTLNDNRWHAVTIGRHVLRQYTLMVDDMIATVTSTGSNVHLDLDGLLYLGGVRRNMYNYLPKLIQSKHGFEGCLASLDFNGETVNPTVDAIVPSTLVSESCTGADTKCSNRACANKGVCVQLSNGYTCDCDMTSFTGPTCSDESIAYDFGSGSGIITFTFTLDRRPDTETDLLTLGFITVSDNAVLVRVDSGTSNDYLQLEIMEGTIFVVYNLGTQDHPVGELSARVDDGQYHVVRFIRSGPNSTIQLDHHNVVTKHPSGKQLTIFNSHSKIQIGAKKILNTGQLEKPFHGIIAGLVFNGDRLLDMASEGDPRVIVEGDVEVLVSIPYDLSRMKNLDQPTARFFYNGDDLIFSGVGSGCFDDEDNCRVVEVGS
>XP_022239371.1|Limulus polyphemus_neurexin-d
MFHSVPFFIKKHRLLCWFNLGSGAALLTSGNRLHDGAWHHVEVTRNGEETLLRVGGDIQSRVSRGIEYLFGNHSSNSDLYFGGLPAWYSSNLSYLSLPSVLYEPHFKGAIRNVIFAHEEGMPKRQEMTHSQGVRATVLASCEHHDPCQHGGICISTDTGPVCNCNHVDYDGNYCEKDKSPSEATFRGSEFLTYDLRSGGGQSIISSSDEVSIFFKTRQPNGLMFYTNDGEDFMGLLLRDGGVVLVIRLGSGSVERTVRPARVRFDDNQWHKVLVHRKVREITRATSFCHLSITVDGVYTQRGSTAGAFSLLSSAQIYIGGYDSASTLSVARISTNFVGCLRKVQFMADSLRLDLIELANTDSKLVRPHGNLQFMCQEVEAADPITFTTKDSFLALPCWEATRTGSLSFKIRTNEANGVLMYNSGATSQGDFFAFELLAGHVYLLLNLGSGAVKVKATTTRRVDDGHWHIVSLRRNGKSGRVTVDESAVDFITPGNSNQLDLEGPLYLGGIGTSSEELALPVELWAGRLQYGYVGCVRDLVVNDHAVDIADFAKKQDSGSIRPACHPTFGLCDSQPCLNGGFCKEGWNRFVCDCSRTGFDGPICAKDATTLSFDGEQYMSIDLPEVSRTQAEDVRLRFRTTRPSGLLLITSVKKSSSYMMVALESGRAMFILNLGDGNKIVHLNQGLNDDQWHTVRIIRRGRSIVIMVDSEVKNTELLGHKITLEFQEMHIGAVERSLKLQKDVPNFVGHMQHLEFNGFRYFEMAQTRQLPNFQVTAKFGNKEHIVHHPVTFKSKWTYVGLPQLKAYSTMNLYFQFKTSYPSGLILYNGGKGQDFIAIELVNGHLHYIFNMGDGPRKVRSNTRRTLNDNKWHAVTIGRLTLHQHTLMVDDMIATVTSMGSNVHLDLDGLLYLGGVRESMYEKLPKIVQSKYGFTGCIASLDLNGETLDPSTDALIPSTLVAKGCAGPERKCSSSACANHGVCVQLWNSYTCDCDMTSFTGPTCSDESIAYRFGGDSSLMTYTFTQDKRPDTKTDLLALGFITMEDNAVLVRIDSGSSNDYMELEIVEGNIFVVYNMGTEDHPIGELSVRVDDGQYHVVRFTRAGPNSTLQLDNHNVLTKYPEGRQLTVFNSHSKAQIGGKKNPVGGKIERSFQGILAGLVFNGLRLLDLGTENDPRMTTEGDVELLMSIPFDSNQKFGFHAQMQQPRSKISFEGDDLVFPASESGCFDDEDDCGVIEFGSGDDLITPVYISPTARPHPTTSTTHPQWSGTLTPVVEETICDDEEDCTEGSGFDDIIVTNPSDSSHIVSEIVVPVSRAPDSRASPLPVQPYPISPTTSHQEGEVPDKVERSTTTVATSSANQLTQLPPSVYQVPIPEMPKNKELPKPNQKPKSSADNTALVIGIIAGLLILIVLIALVLYRLRNRTDGSYKIDESKNYQFSAVTNSPALLSEQQMHVNGAVKTAEKLQKKEDIKDLREWYV
>OQV20654.1|Hypsibius_dujardini_neurexin
MERWKRRLMERPPLLLLLYFPLLILGQPPRSHDFLLKLNATAGSFVQLSDWHPTTYHHSSSSNWTLSLDFRTNISSGLLLYADDHTKRAFLHLRLQSSQLECRLQTPSAADQSINAAGLTGDAQSVRVGHDLNDNQWHTVVINKRANVVVVRLQTSSQGEEVRERLTLPASGKTFDGPVKMFVGGLPGDYSVHFNELAAPSVVFEPRFNGMIKSVFYNTENRESLPQLLKQAWVEREILPSLCEADELPTDIAFSGRQVLHFIGLPSGIDSPSHDQGSNRLSMQFRSRQVSGLLTQIHTGSFSIDVGILDDCFTVKLTGESETKTTCEKKNDISFGDFSLHNYTLEITNSRLTVSLDGNDTYWNISMARNGKSGQATYFTDIYLGGSISVRAVQGDEPAQLQGFQGTVSKVIFRSGYRTRNLHNAVKVFTSPSITRSSSELDSGVTFQCETQASSYGFEHIEFQFCNPTLFLSVPEPENRKLKQVSLRLRTTEPHGLILFYLHPDDGATFTAVDMYDGNLNVFIHRGANQGAGNSGSPRITVPSARIDDGAWHNLTLSINELSAHHNTGTGFVKLDDAETEFVIAIPGGKIKEKHLESTTTPSAAANVYFGGAPSAELYGKHSDFWSIQLGHSFRGLLKDIRINTEPLDEEVIARWSDEGCPEKREERRYCDPNPCFNAGRCREGWQRFVCDCGKTLYGGLMCEKELQKVDFNGTFLLAHKLTAAPSASTDNDNNNEGRQITSASFRFRTAQLDTILLRAIECPPAKRADSKSDNSNNNAPNSFPSRHLTFTLRSGRMAVRLSLANDKNDEPFVNEWELPGLLGDQQWHSVRFARAGPQIHISVDERDLQETVSALEGFPLTFCRLEIGGITEKPNNRTARRNKRGRRPLRFPKDRQITTRKPEPSMSPEPFTGTIHGLVFDGIYVLESNQTRTVPIRKVTDDERRNGTTFTFQTSAGYLELETLQAEVQLDIKFSFKTSEGSGLFLFNGKPAKDFIAVELARGNLHFIFDLGNGPQILRSSQPRPLSDRKWHTVQINRPKRSEYTLSIDKTVYQTATPIRDKSKLDLSGKLYLGGIPKSEFALLPRSVVSRHGFMGCVRELSLNGQQPDLAEVSREQTLSGLVAGCTDSGRECRPESCKNGGRCEHQGNGVLCDCDMTSYSGPLCTDYSISYRFGPESGLIIYHFDPAERLDSRNDQIAFGVVTSNKEAIIGRVASFTSDDVIEFQIVDGHLFVIYNMGKIAHLVTDLKHRLNDGQYHVVRFQRSGANATIQIDTHPPVSKEPLGPQLDVFNGISTVEVGGKLNEKKQAIERAFTGVISGFVLNGIRILDLAADNDSNIVTDGAPEVVMNLGKDLADGRRTKTTEELEKTWLDEMQHMETTHSLETASTDDADNDDLITAVAPACQDEDESCMLTDSSKGDDLIIAQYTVMKMTTPSSPQLVTSTLLPVISAAGNVPCDDEDCDIESSGSGDDSLLLARSAVARTTRVFYVSFNTTLSTASVTSSSSSLSHPSPSHNNGPTRRIPGSSSEENNGRVSSGFPRSGVAPLPAPTLSTAIHDLDGGNILVEYAAIIAGIAIGIIFLVFLIVFVAVRYRGGRTEAQVAGKTSGKLGTETSQSQEGGQGTSGRNSALGCGGKFGTLRVNPRDDSGGEGRSEGRITRDRDSSSSAVGRGPANKDKEWYV
>GAV00675.1|Ramazzottius_varieornatus_neurexin
MAIWKRRLKLDDLYRALLFSVYCSSALIHAENLDQTSSKRESLLKFIFSGEDGSFAQLSDWPLTTGPSSINWTLSLDFRTNISSGVLLYASATRGTANTYAGQSHSTFLQLRLIASQLELSIKTADHVESKQHHHSHKKGSITPPENNVPESFQNIVLKVGIHLNNNQWHTILARKKTNIIELCLQTIGDISSEDVCESTTMASTDNIFRTNSGEHLRVFLGGLPLNYSTHFSVLANPSVVFEPRIRGEIRNVEYSGSRKFGRTVVSKSGAVVAERMPALCEQGKLETEWRFTGKETFHFAEFSAPVNSTWSAMTSSDNDRSLLFVHFRSRSPHGFLFLAELSPNVSLTAYLQEDCLVLRGRSDVTAIQNKCEVTNSHSVKSFGDYSLHNITIQMRRDSTIISVLLDGTPYWAFDAPLLRDAGKEPRVRRIVLGGLHQDVVPVSDGKLLPADITVGHFIGTMSNVKILLANQLVFLSGLRSANAVPADLRTEYSTASHTDSITCLVEKNDQSSANLEFCGPPNFLAIPSLQPEKLTHFAVRLKTREPDGLIFFHKKPSTPTFTAVDMSDGHINVFVHRHRRAEENSGSPRITLPSARIDDGKWHNFSLKINDATGTGSVQLDDSETEFVIAILSGAVSSGKKSEEALVYIGGGPATETAKYSDIWSAQMGQSFHGLLSHVHINSQPLPTRTVENWHDQVEGLCPDLDAEKRHCDPNPCLNGGQCKEGWRRFICVCDRTGLSGDLCEKVSPKMEFDGTFLLTREVTPSMTTDRQVTDLSFRFCSVSPEGLLFRAEECASNPPHLKEKKGKKKTSLATLTSGSKSWSVFIHRGQLIVEIFLSTDVHDSLEWSLGENLGNDKWHDFRFVRRGPHVEFTLDDDQIIENMDILEGLTFAFCKLEVGGTSARFSDMPPSRRKISRLNKRTQLAMVRRSTKTKRTSAAYMSTPLVGIVQAFKLDGVELNEMSPNKTQGLARKTLKDVQAAVQNGSVYTFASAQDYIELETFRAEARLDIKLSFKTTEPNGLILFNGKAGKDFIALELVRGALHFTFDLGNGAKSLQSTVTFPLHDNRWHAAHISKPTRNEYVMAIDGLRSVVKVKQEKMRLDLSGKLYFGGVPKSEYANLPRSVLSQNGFTGCFMGLKLNDVEVVFGREMLSPARSLRMGCEEQGTKCWQGSCKNGGKCEQQWGGVACDCDMTSYTGAICSDQSIAYRFGPLPGLIIYHFDPSQRPDSRNDHVVFGLITTEDEAIIARIASFTSDDVTEFQIVGGHLFVIYNMGSEAHLLSDLKTRLNDGKYHVIRYERSGANASIQIDDHPQVSVTPEGRQLEVFNGISTVEIGGKLNEKEQSIDRPFHGIVSGFVLNGIRILDLAADADSNIVLDGYPELVSDISTELKVKSQIGEVLRSSPNWLDEMQHMETTSSHEAKDSADDLIIATTPKCRDEDESCMLVDNSKDDDLIFAQYTIVRTSTAVPTFTSSRTDSISTSTAPSVIPSSTTADVTPVPCGNDDEDCDMESSGDDSLLSARSAVARSTRVFFVSFNTTVTPAATAALHDTSAPPPTHTSARSSNTTEDGRSVPRGVGVIPVPTLASSPPDSTSHIFAEHAALFAGAAIGIIFIVGLIVFAAVRCRGSRRRAEVAGGKTYQTFTKPEPTSTMTSSVKNGGYAGYATLPVDQRTKSGPSGKGGSLPSGSASLARSKGAGDKAMYV
>NP_001240692.1|Aplysia_californica_neurexin-1a
MAVELFPFSPRHLQCLTLAVAIFAAILCRLPCAHTLNLDGSPGSYVEYPPWEPCLNGSFSFEFRTSEPLSLLLYLNRGSYSYFEVKLLKGGIRLRMNLGERTMIIRAGQNLNDNKWHSVEVVQDGDLTTLIVDGIEHSKTSSGLLHTYNGLANETFLYLGGLPMEYESKKFNSLALPSVIFEPKFRGSVRNFFYRSCGGEAVRPQPLSSAGLLTTDVDLCERGNPCLNGGRCLTTDNGVLCDCTATEYRGDRCDIQKIPSDATFMGTQYFSYNLSSRGDVMVDQDRVRLDFRTKQANSLLFYTGNSKDYMTVGLMDGAVFLTINLGSGMYQAEIRPSGTRFDDNRWHQLLIQREARELPRDAGVCFVTMELDGMYRKQGSITGKFIRLSSNLLYVAGSPNTETLPGSRVRTNFKGCLRKVRYRADGVLLDLTDLARREHSLMQVTGDVIFDKCQELVESHPVTFTSPESHLTIPTWSKPGIRGSLAFQFRTVEPGGLMMYSNGGRDSKDFFALELLDGHLYLVLDMGSGILKIQASKLPVSDGRPHDVYFEFKGYRGDISVDGQKVPFASGRVSDRFDLHGFFYVGGLGSEINASLLPRELWAVMLGLSYVGCLQDLVLDGSKVDLLAAARLQNKSDVAGYCKQTEPQCVSHPCNHGGKCVEGWNRFSCDCRATGFVGAVCQTAAATLQFDGTQFMKVTMSRESVTQAEDVSLRFRSLHPSGLLFLTTGGNDNRMQLFLQQGTLFLSVNVGSGSKVLSVGHRLNDDRWHTVFIRRRVQTVELAIDSDRPVIDQLPGSTFSLATNYIFVGHKNPPGTEVADLPGRARELGLSSVEAGHMVQDDSGAGTGHSGSDHSGFIGSMQAFIFNNNHFFQMAKSGTGDNIEISARFSSDEYVVRDPVTFKSVDAFAILPTLQAHEEFSVSLQLKTTESDGLILYNGGNENDFFALELFQGFLYYVYNMGEGAQRVKANVQHPINDNKWHEARIFRVEKFTQLLRVDDNTPTVDDLTGTKNNRFDLDGFLYIGGVRKTMYPSLPKLVYSRHGFVGCLGSLNLNGYLPNVLREANPIHESVGDGCRGPMSKCVNDSCANQGRCVQQWTSYKCDCDMTSFTGPMCKDESVSYKFGPGPGLMTFAHLADHEPSTNFDNLAFGFKTFLSDAILLRMDSRAYDDFIQIELADGYVYLVYNMGSFDHPLGDFYHKVNDGQYHVVRFTRAGPNATLQIDADMPQTKHPTGKQAHTFNNQAFVRIGGTKVENGSITQHFEGIISGLVLNGINVFELAKHEDPKVRLEGSVSLNQRPQPGPFRPPQLYTDDEDLDEMQSTQGHTTPRDGVTDDDIIQAGAGSGCQFDNSEDCSAVGSGIEEIITPVVIVKTTTPPPTTTPKPVPKCQGEGCETSSQLRQRPDPSLPSSTLSPSGSGHDYGGDGGGNGDIDYVGGSGEIEPTDNRDGYHGHFDKSTTKPGKTTDDDDDDDGVNLVLILGITGSVLLAVIVLCIVLCKLRGRDEGTYKVDETQNFSALQSKKSQGNGSLASGGESCTGKRGKKKDVKEWYV
>XP_012941838.1|Aplysia_californica_neurexin-1b2
MHGPKEISYTLKILIFVIIVLGEILNVSAQNSSVAVTNSPTSKKQKIIYLDGRAFVQFSFNRLPTQYLLPAEVEQFQIFFITDQPEGLMWYQEDPERITFLAIKNGYILFVNKYTTGSRSDEVTIGKDLSIRFDDNKWHDLIIDRRGKRITITVDNKYRARYTFSGFAQFLTQADVSIGGAHNVGEVTEGRVFSNFKGGLGQCLYKTEVRDGYKDIRNEVSLIAEVSDEKEGIIIREIDWFPTDVVNFPTTPRPVPTLTAVTIRDEGVHFVLPETFEPRPTGTLAFKFQTVKPNCLILFSSNPTGSKFMALELYDGNLYLVNRFGQQAIRTLLLEDAANGKPHEVSLGFGVRRITATTDRNTERIRLPVSDTLPQTLGPLYVGAMPKMDSLPWYTWARTGFQGCIEDLKLNGTIIDLQPFLQNQQLSGRVDPTCTDMPQQCSEDFKPCANGQCVTYWGTYFCDCKYTDYSGKLCEIPAWTGVYDGSTYNNLNFRPQQSFHHDDISFRFQTMASDGLIFQTHARDDEGYMRAELDDGRMKVSTNFGGQEEDVYIGSNLNDRNWHTVYIQRRGGSLWVWLDENINQAKVLPGSGYYHLVDDIVVGGYDDENWVATYGDPEYFIGYIRNFMMGGYNILEEVKSSGGINFYQEPNIPPLIFQDVTFPTYDTHLVLPSLGVVSGIDINFLFRTFDENGILLLSIKPSGNMFVVELFRGRLIVKFRNPGKAPVEVITPDGYKYNDGNWHSLSLKGELVSNKKQLVVNVDRLSSVHTYLGMDRMKLDGPLYVGGAPDNVIENPNLQGFISSRNGFRGCLASFDVASSIYDLFDYGQTQGVNILDACQEIKSKCTEDTCKNGGICHDNLNNGTTWCDCSKTAFGGPLCADEPLGYYFRSLGDPDLYGAMLYNYPPGEQKNSNQDEIIMGVMTDEKNAVLTRLASSNLNDYVELKLVNGYVVATYDTNGQGSSTTITNGDVMVSDGNYHIVRFLRQSDKANLTVDSTSANINHLSNHDNFNRLGNVYVGGLYKDNKMINGTGFRGIIGGLYVNGHLILPDASRGKNTDIFSDAVVAPHPFQLGPLKTTEKPNWVTEPPIVGPTPDKKPFDVIPVLPPGVGGGGLAFGVGGGPVDIVVYPGGSGGTAVGAPAAAFPLDGSAASAARASLSVIPLLPAKGPRAGALMGIILGIMAAISSLIWAFYLCKPGCCFGGSEAPLTISEPNADASAPFLDAIPLADVGDTGKFPLLAGDAGAGGGGGGGGGVDLVDSGLVKGGYGGSHTLNATRSHLASTASAGAFSVNDHQIGVLSPTSLQSYHFEGGDSATADYDIAIGVHHPNYKSSTLPVGRGGMGSGHSTSTLASNYNYTVKTARSLGAYSHTMGYASSTPQIIVTPGPMGEEVRVDCCLMTGNGQSVVTGSSLGPPQVWNMTDGELLRIMHGEIRGSTFLHLVNNENLLTGAINADLEINQYSVPKGVHHYLFQIWDFATGRPLDMAEPEVCAALTVMSDNDKVVFGRSDNFGSGTNIIVWDLLANQPLKEMRYDAPVGNNDYLSYINLSQNDRFVIAGYSNSLDNQAEFVVFDMTLTSYSINDPTIMRMDAVPECTAVLPHDEAVTGLRNGELVIWSLRGAQTTRFLVSHNSKTAHAREVKAVARSENNHYLVSASADGTLKLWDLHSERLLATLSGHTDEVWCTAISADNEVIVSGSRDGNIRLWKLRTAQEICAFNAGVDVFYITMSQDKSTIVALGDKYGARKLIMLQVVRSKIKKQVLV
>XP_012941843.1|Aplysia_californica_neurexin-1b1
MAASQTSNGYSPGRTPALSVFGFRGISLRSLLLACVVFLVVCIAPSGAMHFLGERETYAKYPKWDACINASITFEFKSRQPTGMLMFTDDNGRYDYLQVALTSGAVRLWINFVEEKEQNVEIELGRNLNDGRWHRVEVKRNRMETTLLVDDNQSSKVSFGSDFSFGDETNNYMYFGGVPESYRANLVRLALSNSVYNTPFVGEIRNILYFNCSCMPIRARMLEGQGTRDYPQETCEQRNPCPNDCPCISGDDGPGCECMYREECFKDLLAHYQLPMDSIDRDLIQNPSGLDSRVYGSPELVQGVNNKALKIMGRSQWVRVTGPSHKRECFGDLDHCPKGYYIGMWVQFDSAPDQPTVYMSNGGDRRTGHGIAMSFSRLGLEFVFKTKNGMEWTARDRDVVPGRWYHVAASWQKDRGLYMYVDGVQVAHTRTARRTTEARADDSNNDFVIGRSNDRSGSGSWGSMLVDDFSFMSTFKSEGDVREAGPVYMFYLSLDEVRGDKVDMIGGDAKVFGPAQDVPAKIRHGLGFMGRGEYLDLGDASGKCLGDLTMCRHGFYVAFFIRFNRLDNAKEYIFSTPHGFEIYQAGNVLTVTAQRERSLWEANYNRLQSGPWYYVEATWSARMGLRLYINGQEVDRQTRESFQREPRVTRELNAFVGRSNEGGRRGQLTNAIVDELSVYYGDRDMLSSIGYLDRGVPQHRHFDFEEVRGNRLVDDSLTITLNGSPQQVSGKVGRALKLDGRRDFVDFGESRSDCFGNLDLCRHGALYSMWLKPDRLGENMYFLSSGDNGVVLKYSGGMLQAEAETSSRKWMTTTSKVEAGRWYFVEVSYHPVRGLSLYINNELVAEDKESSRRDSQPSGSSQRSRFYLGRGSELMRDARYAEATYDEMDMWYADRDFLMAHGHIQRDRPQSYIIDFEELVGEDRLRHPKLNIRLIGRPVLIPGKVNNALELSGRGQYADLGFRTGECMSDLTRCSQGITIASWMRFHRFENNMVYLSTGENGILMMYKDGYIQISVAGRGFVTLPRFATNRWYFVELTWHPETGLKVFVDNELKGQSNKDYVAPQRGGRSSFYIGNPNQGDVPSGRFSTGHFDVDEMEIWYGKREDLMAFGYINRGWRHNLGYEAFAFDTADGRRVAHTKYVVLLVNGASIIPGRFGNAVLLDGRGQYVDLGEHYNRCFGNLDLCAHGLTLSLWLNPRDLRDGTTFLSTPTYNLFYQDGRLNSEFQGETTAWRTSTTRLRRDEWQRITMAWHPKKGLTMYINDELVDQDRRGTQGVTRARPYSEHVYLGRNLVSDRTQANMLADELQVWYDDLDQLRATGQYRVQVVPRSITFDDFRDNRLRIRDREIRGHGEIRLTQGKGANTRAIYLVGTTGYLDLGANFTCGGDLDTCRQGATLRLGVRPMVLQNGMTFFDSWPMKLYYKDNRLIGQLQTESQIWTVDTTEFRPGTWQRVELTWHPTHGLTMYIDGRRVASQTFALEQTSQVPSDWRTYFGRALKGGQTYANTAVDSIEFWTAFRDYLPEDGYLKIVTATLPTRPPPTRPPPTRPPPTRRPRTRRPGISNNGIDLVGDVGSSILELDIVPDEVIEFGEITTQYPPRTRKVKIINFNGRSFVQFNFNRLPREYLQPADTEEFQFYFLANQPDGLIWFHEDQTRKMYLALRDGYLVFVNDDGTGSPDEITIGQREGKRFDDGAWYLFRLSRRGRKVTMTVNNNYPVEYIFAENIQFLVPAEVYLGGTTNTYASTGGRVVQNFNGGLALVLYKTETRQGNRVFKNEVNLIAELGDDVNGDGIDVVTVDWPPRGTWPTPRRTRPTRPTPRRTRPTRPTPRRTRPTRPTPRRTRPTRPPITTRPPPLLTSVTIKDKEVFFVLQERFQIQAGSALSFKFQTIKREGLLVYTTSNIIGRNYLALEIFDGKLYLVHNFGGESKRTLLSESEVSDGQPHEVILKFYDTQIATRLDRNSQRIRIISPERLPRDLGPLYIGGYSTMELLPWHTWAREGYQGCIEDLQISGRIIDLHRYVQNQQLFGRVDRRCSAMPQQCSTQSPCVHGYCVNKWGNYHCDCRATDYSGKRCEVPAWTGMFNGSTTYRLEFRPEQRFHRDDISFRFKTMVTDGLIFHTKARSDGGFMRAELEGGKIKITTNLGGEYQTFYLGENLNDMQWHTVYMQRRGNQMEVWIDDLDHEKKILPGEGFFLFIKNIFIGGYKDGEVDYLGDVKPYIGYLRNFYVGKFDILNEIHTGGDGIFFQEPNLPPLIFYDVTFPSYDLFIKLPSLGRVSNLNLNFVFKTTDENGIILFNEGRNKELFAIELFNGRVFVKFDIPGKPPLTIVTLEGAKYNDGKWHAVSVAYRNIKGQKQVTMSIDGHTTSHSHSGIHSINLRGPLYIGGLPEELFEKKYIREFLSSKNGYRGCLASMDFGQGLPDIFGYGTAQNVNILNKCQDIRTMCTETSCMNGGICHDNLKDGSTWCDCSMTGFAGPVCSNEPLGYYFRSQGKYDLYGMMVYNYPALKRNDNEKDEIIFGVMTEEKNAVLAKLISGIFDDFIEIKMVNGYVVVTYDTDGKGASTTITNGDIDISDGRYHIIRFVRTADKGTLYVDEGVNFNSHLTSHGKFDRLSKIFIGGVYQGGQIVNGTGFHGIIGGMYVNGELIFPYAEKNVRTDIYYDVRVAPIPYKLGPIVTTPKIEWSTTPKPTLPVTLPPTTTPVIGIPVIPGDVGGGGLAWTVGGGGGGDIGVVVFPDGSGGTAVGVGGGIPPPIGGAAGQVAGAGLSVVPSLPVTGPRAGAVVGTILGLMALASSLMWAFYKCKPGWCFRPPAEVPLNISAPKSPTNKPVVQAASAAVAAGDGAGAGAGGAGGAGGAGGSGLDVVDAAVTTGGAKGGMISAGNAGSVAGAGGMGGSNSYYYSQQTASNSLQHGESYDSATLRAMGAFSNKGTAIGTPRAARAQFGSSSASASGYSVTETNAITPGSLQSYQFDAGNSNADYDVATGVHSNYQSNTLGAGGGGGGFSTSTMSSNYNYSVKTIRTVGGQQAMMGYNGSASNVIVTPGAMGEEVRVDCCLMTGDGNSVVTGSSLGPPQVWNMSNGELLRIMQGETVGSTYLHLVSNDRLLVGAINSDLEINQYSVPKGVHNYVFQIWDFASGRPLDMAQIETCSALTTMSDNNKVVFGRSDNFGGGTNIVVWDLLGNQAMKEMRYDAPVGNNDYVSYISMSQNDRYVISGFTNTFDNFAEFVIFDLNQTSYNVTDPNILRLDAVPECTAVLPHDEAVTGLRNGDLVVWSLRTGQPSRQLLANNGKHAHSREVKAVARSEDNKYLVSASADGTLKVWDLSSERHMCTMSGHNDEVWCCAVSADNEIVVSGSRDGTIRLWRLRNGQEICAFNAGVDVFYITMSHDKGTIVALGDKYGARKLIMLQVVRSKVKRQVLA
>XP_013092327.1|Biomphalaria_glabrata_neurexin-1a
MTFKDEFYTQDLLLVALCACLLPVVVTLNLDGSPGSYVKYPPWEPCLNGSFSFEFKTREQNALLLYLNKGEYLFFEIKVYKGGVRLRVNVGEGTLILRAGENLDNNEWHSVEVRQDGEMTYLSVDGREQQKKSPGLLQYYGHVTSNDTFLVIGGLPIEYESKKFKSLALPSVIFEPRFRGSIRNLFYRTCGGESIRPQPIESSGLLTNEVDLCERGNPCLNGGKCLTTDNGVLCNCASTEYKGDRCELQKVPSDATFLGTQYFSYNLSSKGDGLVSNQDMIMLDFRTKQPSSLLFYTGNAKDYITAGLIDGGVFLTVNLGSGQFEVNIRPADARFDDNRWHQLVIRRDAKELTRDKGVCYISVELDGMYRETGSTSGIYVRLSSNVLYVAGSPHTSTLAGSRVKTNFKGCLRKVRYQADSIRIDLTELARKEHGLLDVVGEVIFDKCQELVESQPVTFATPDAYLTVPTWDRSSGILFYIFDSMRGSLAFQFRTVEPGGLLMYSNGDRDSKDFFALELLDSHLYLIWDMGSGIQKIQASKVAVSDGNPHDIYFEFYENKGYISVDGIKELFESKKYSDRFDLHGHLYVGGLDPEINVSSLPRELWAVMLGLNYIGCLQDLVVNGNQVDLMAAAKLQNKTSVMGYCRKMPAQCTSHPCNHQGKCIEGWNRFTCDCRATGYTGSVCQTADLTLRFDGTQYLKVTLATESITQAEDISLRFRSMHPSGLLFFTTGKNEDGMELYLDSGTLVLSIRVEGGVKTLTAGHTLNDDRWHTVFIKRRVHTVELTIDQERPVTADLPSQAKDIALRSVEAGHMVQNDEGTSGRHSGFIGSMQSFIFNGNHLFQMAQSGSKDSIEISARFSSDEQVVREPVTFKSEDAFAILPRLQVHEKFSISFQFKTTESDGLIFYNDGTGQDFFAMELSQGYMYYVYNMGEGPEKIKANVNQPLNDNKWHEVRLLRTETTKQLLRVDDNTPTIDDLTGAKNNKFDLSGPLHVGGVHKVKFPSLPKLISSQHGFVGCLGSLDLNGYLPNLLQQASYIHEGVGDGCRGPMTKCVNDSCANQGRCVQQWTSYRCDCDMTSYTGPMCKEESVSYKFGPGPGLMTFTHPEGQQPSTNFETLAFGFQTFQDNAILLRVDSQNFVGDYIQLELDKGYVFLIYNMGTIDHPLGNFYQKVNDGRYHVVRFTRHGPNATLQIDLEMPQVKNPTGQQSHTFNNQAYIRIGGKKESNGSITRHFEGIISGLVLNGVHIFELAKQHDPKVKLEGNIALNIQAQPSKVLDSEDEMQSTQGISLQRDNSSHHHGDSLVSTASRNSMGDIYHEQNVPLIRKKRDLVPPEDWTEWTFVQVNRKQQKDQSASVESMNEVSQIGPTPSRLHNELEQQRKKGGLKRMSKNHQKKSQRRSKPKHQSKCQYSGGTLQPNEKDKLTAVQFVEAEEMEHSIFDVSAGHEYELGNLEEGRSLELDDTTEDDVKEEGSGYDGDTSHDTARQENDTKQTSHYRLDYFQGDRLPTTLPYSGLTHHILHDVTTGGIRRMEWDYYRSHTTAKEGVTDDIISTGPGSGCQFDDEDDCSGISSGNEEEIITAVVIIKTTTSPPTTTTKKAPPCEGPHCESSTKHVDLKTPSTPNIDIISDPEHDNMQDQMTSEPGSAADGDKDDDTGINLGLILGITGSVLVAVIVLCIALCKLRSRDEGTYKVDETQNFSALLSKKNQGNGAVASGSDSGTGKRGKKKDVKEWYV
>XP_013086335.1|Biomphalaria_glabrata_neurexin-1b
MTSRRCCGYSCPGLTSPGGLYLSAVLVLVLICACESIVFLGERETYAKYPKWNACSNASIQFEFKTTQKDGLLMFTDDRGQYDYLQVAIVDGSVHLWINFVREINQNLTIALGKDLNDGRWHNVAVKRNRMESTLEVDNNQFSRVSFGSDFNFGDFLETNNYMYFGGLPLLYNRSVSNAVLPVSVQNTPFVGEIRNILYFNCSCMPVRPSVIEDRGTSRRPQEACEIRNPCDKNKDKYCVCISADDGPGCQCIYKQNCLKDLLADYVLPMDSIRGDIIQNPSGLDAKVYGGADLVRGVHEMALKIDGVSQWLRVTGAAHKGECFGDLSHCSNGYYVGLWVQFVSQPTRKAVYMSNGGHSPDGHGIAMYYYDNGLEFVFKTKDGKEWRAEARDIFPGRWYHVAASWASDKGLFVYVNGEQAASSQQSRRVSASQNGGQFKDFVIGRSNERTGHDQQVPMIVDDFIFKSSFETPENVKEEGPAFLYYLPMEKITRDRLEMTGGSAKIVGQVQTVPGLIGNALSFTSRGEYVDLGDASKKCLGDLDICKHGFYISFFIKFQRIDGARSYIFSSPHGMDIYRSGSLFVASAQKGSSIWEAQYRDLISDVWYFVEVSWSMDGGIVLYVNGEEVDRQVLERPIREPRVTSEMKVFLGRSNQGSRTDQLAHAELDEMNIFYGTRDMLGSLGYIPTDRPENYHIDFENIQGNRVLHDRLSINLYGSPRQANGKVGRALKLNGVNDYADIYVDSDGCFADLTLCQHGVLYSMWIHPDRLRDNTYFLSSGNRGITLLYRGGSLNAVAETATQRWEASTPSLEVNKWNFVEVSYHPVRGLKLFVNNELKAQDASPERFSSQSSSDRSRFYLGRGKTSESGSTLAEATFDEMELWQADRDYLASRGYIQRSRPKNYLITFEELIGEDRLKHPTLNINLMQRPMLIPGKVNNALELSGRGQYADLGRHNDECMSNLYLCNQGITIAAWMRFHRFENNMVFLSTGENGILMMYKDGYIQFSVAGDNIITVPRFDTERWYFVEITWHPKTGLKVYVDNQLRDKSDKTFTPRSSARGNFYIGYPNSGDIYTSRYANGILDIDELEIWYSGREDLLAFGYINREDYNYSNTNNLGYESFSFDMSEGSRVIHNKYLVTLYNDAKLASGRMGSAVSLLGQRQYVDLGEHYQRCFGNIDLCSHGFTMSVWLNPRDLREGTTFISAPTYNIGYQNGRLRAEFQDKTKRWTTSSNRLRSDEWQRLTMAWHPKKGLSMYLNDELADEDTRGIDAPQRDQPLSEHVYIGRPLSSDRLTTNMMADELQVWYDDLTQLRATGQYKVQAVPINIVFDDFRNNYYRLKDREIRAFGDYRIEQGRSTGSKAIYLYGTTSYLDLGNNFTCGGDLNSCYQGATIRLGIRPDQLKENTYFLDSFPVKIYYQNDRLYGQLQTPTQIWTVNSREIEPGKWQRVELTWHPKEGLMMYINGRKVDSQRYGSDQQVQPPTDWKTYFGRSLEGRSPHVQGSVDSIEFWTAYRDYLPEDGYLRLPPYQPPRPPPTTYRPDSSDKTFDIIGDISTEQRTPRPSQQRRVKIIDFNGAAMVKFNFHELPPDYLKRMQKEDFQFYFYSRGRADGLLWLHEDTERKMYIALKDGYLIFVIDDYTGQPRVINIGQRDGVRFDDSRWYLFKMHRDGRTITMTVDDKYPETFMFSRNMQLLSPGYVYLAGTENTYRSTNGNIVRNFNGGMAQVLYQGERMEGSQPYIQEVNLITQFGDNFGEGIRIVNQTWYETVTSSPDPVVTRTPRPRPTWPDPGPEITVPTVATRTPRPTLRPTTPPLPPLTQVTIKDKTTYFIIQESFIPSSGNSLSFKFQTIKNKALLLYAMSNIAGKNFFEFEIYDGLLYFVYNFGGTTKRKLISISEVSDGQSHELSIRFQPNQIIINLDGSSVRIPLEQNEQLPTTPTKVHVGGYISYDLLPWHTWARSNYQGCLEDFKMNSQTVDFKSLVQNLPAKQVESICVAMPQECSSRPCTNGYCLNQWGGYYCDCRATEFAGLQCGEYALTGVYNGSTYNIVRFQPSRQYHVNDISFRFKTLSPDGLIFQTRDRSDKSFIRAELVGGRVRITTFFDGKTNSFFVGDENLNDLQWHTIFVQRRGNHLEFWVDDKPHRKEILPAVDFKLNIDELYVGGGTGDSSFKNYIGYLQNFFIENIDVFHDLNVNYGPLPHSNQLPPLIFNGVTFPNYQSFLQLPTLSFSPKLNIHFLFKTNDPNGVILFSEGRNNELFAVELFDGKIHVKIDIPGKPPLRISTPENRRFNDGNWHSVSIVGQTVNGQKQLFMTADELQSSNSYSLIDQIVLQGPLYIGGISESVSQKANVKTFLSSKTGYRGCLASVYLGTGLPNLLEVAQGQKVNVLNSCQDIVSQCTKTTCKNGGVCHDHLNNGTTWCDCSRTGYGGPLCEDEPLGYYFRNERKIDLYGMLIHRTALKSEHEQDEIVFGLMTDEKNAVLVKLISNIFDDFVEIKLVDGYVVATYDTDGKGGAQTTITNTDVMVSDKQYHIIKLLRTKDKGVLTVDTVSTTNTHASAHGNFNALEKIFIGGVYQGKKILDGYHGIIAGLFVNDKLIFNEKLEFQNDVVQATHPFIIGKIEQHSTQGWITSSPPPVITTLPPALIPVIPPNIGGGGIAGFGPDVVVFPDLSGGSADDLTNLGPIGDPVAAAQISVIPSLPAVGPRAGAVMGTILGLAALASSLMWAFYRCKPGWCAGLKPAETPLSISPPRSNIPLLKQQAAVGSATGAGGAMSGSGAGAGGDADVVDAVTIGAARAVGVSGGVAGGTMQSNSSYYQQSSTNVHQRSDSYDSATLRATGTFTNKGTAIGTPRMGRHQMGSTSASYTESNVAITPASLQSYHFEGGNSTADYDVASGVHSGYQGNTLTSGGGGGYSTSTMSSNYNYTVKTIRNVGGQQAAMGYAAGSLSNVIVTPGAMGEEIRVDCCLMTGDGHSVVTGSSLGPPQVWNMSTGELLRIMHGETVGSTNLHLVCNDKLLVGAINTDLEINQYSTPKGVHNYQFQIWDFASGRPLEMAQQETCSALTVMSDNDKVVFGRSDKFGGGTNIVVWDLMGNQAIKEMRYDAPVGNNDYISYISLSQNDRYVVAGFNNTFDNYAEFVIFDMTLTSYNISDPNILRLNATPECTAILPHDEAVTGLRNGDLVVWSLRTGQPIRQLFSNNGKHAHTREVKAVARSQDNKYLVSASADGTLKVFDLETERHMNTLSGHNDEVWCACISSDNEIVVSGSRDGTIRLWRLKSGQEICAFNAGVDVFYITMSQDKGTIVALGDKFGARKLIMLQVVRSKVKRQVLA
>XP_021341137.1|Mizuhopecten_yessoensis_neurexin-1a
MKMHKFAADINLFGVFYLFYLSLVSSFDLNSPTDSFAKYQKWNPCQNGSIHLEFKTKDMSVLILYMDDGGHSDYFELKLLTGSLHLRFTLGSAPMRINVGQRLNDNRWHKISIKRNRKNITLVVDSQSYTRTYHSTDQDFGYYATNSPVFVGGISNEYEDKTSSLTLPAIYLEPRFTGSIRNILYSNCGGPPMRPELLDYRGIVSENDQCVVSDPCQHGGICVTHDEGVACNCSYTDFEGEFCSQRSALRNPRGNLKKRAPSEVTFFGSQYFMYEWPAKGAPTSNTDEVSLYFRTRQPSGLLFYTGQGSDFLIVSLKNGGVSVTVNLGSGTYDSEIRPHAYRFDDNHWHHVHVKRKTRELTRQNGYTGIDIMVDGGFKKSGTTAGDFTMLSSRLLYVGGSPNPSTLYGARVQTNFKGCMKKVIYKSDSVTLDLTTLAIEQSDILKVVGDVVFNKCHDIVESQPVTFTTPESYIILPSWEVGSAGGSLSFAFMTNEPNGVVMYNSGTQNSDFFAFEIQDRFMYLIIDLGSGAMRIQVSMQPVSDAKLHEVSLEHIGRRGWILFDGQRVNYTVRGENSNLDMVGVLYVGGVNDYKEKYQLPKEMWAGMLGYGFVGCMQDVVINGNKMDLLNAARKQSKTDIVNFCRPSEPQCMTRPCINNGQCSEGWNRYVCDCKATRYVGDFCQTEAATLAFDSAQFMKITLDKESHTEAEDISLRFRTQHPNGLLFMTSSYRSFDSMALYLENGLVKLEIRVGSGSKILTIGRRRLDDDQWHTVIIKRRGSQVELSLDNDNPIGDYIPVSYTMVLYVKNLVLGYADSLPRNARELNLRRMEVGRMVQDDNRLRQYSGFVGSMQQFIFNGHHFFEMAKSQDIQNIETTARFLTDEPMLMNPVTFKSKEAYAQLEKLSAYLEFSVYFKFKTTEPDGLIMYNGGRGQDFLAFELQGGYLHYVYNTGAGAKRVVVNTINRLSDNEWHDVRLLRPVMDKQTIRVDDQHPTVENMHGSDTLHFNLEGMLYVGGVSKTMYNSLPKLISSRHGFQGCLASLDLNGPRPDILNDSIKVFSSIARGCQGLKALIDRPSNNCHQYACLNEGRCVQQWNSYTCDCDMTSYTGPMCTDASVSYTFGLGTPGILIYNYPESKRTNTKYDQMALGFRTMQRNALLVRVESITNEDYIEVQLVDGNVFVVYNMGTDNHPLGQLLRKHNNGNYHVIRFTRSGANATLQINEGPIVHKNPTGEQLSVFNEQARIYIGGYKNSTGIHRQFVGTLQGLVFNGISVLEMASRNDSRITVEGKVKLTIPDRNANIQSTMGIRHQLSERSLKAEEEPCTDCNRLLRKQATPEIPLPSRSNVTHNHAHKASGVDTLWRILHKSQDQGLRILTEAQPPASKNGSEGLDKTLQDSLDRNKDSAPQHVLGGDIMLTKMLPHDKEQMIGKQRQLHHRDEEGQQSSPNNFTDEVRPSSGDSNVPDYDTEQNSVAYYDTESSNIISDLQTRSEDEESERTLQFGSGDDNQPDGAENMLSGIPSESIHSQGSGWSKSLTDSDRQPQSKRPYETSVDHQLKGNFVFENGSTSNLIKPGGSSFPKDRGKVDVSGETQYIPLNSTTTHTTPRQGITDEIIHEVPFSGDGTGCPTDDEDDCTSVSSGSDDDIITPVVKITTTPKPPTTPSSGDTMCDNGKDISCQSIYLINESTTTEKKDKGIIDLGSGDQNNPTGGQVESELTPHNIGLIIGIIAVVIIALIILIIALYKFHRRDEGTYKVDETQNFAYLESKKQNGNGALLGPVPGNGKMAKKKDVKEWYV
>XP_021368524.1|Mizuhopecten_yessoensis_neurexin-1b1
MTNPAFKMIRLWLLLLFADLALSQNSGTSEDNNMVRFMGNGAYIFYNLTAWGQKHQSMLLEAQIENFSFKFITSERDGLIWIDDRSTEQLYIGLVDGDLVFVFDDHVRPASISRLHTSTDVTDFTWHSFEIKRSNRNLRFFVDERMITEVNMHKEIQFITSSNIYLGGAPNMTSLTGGRITSSFNGALYLAVYVKTVSTKLIKVSLFHYINTGGDKHGDITVLKYGQNLTGTHSTTSSDPVYIIDVIALRSTSVHIPGWLDLRRGGSFGFRFRTFDSDAIILFSERLMSRQFLIFISLELVDGRLYFVYNLDVSVKRVEIPGTNLGNGNWHDVRFDFRPGSVVVHLDQQDKTVQFLSSEQSQLLFNRGLYIAGLPPQRDFPGFLWSKRGYNGCFSNLKIDANTTSIRESVPVSDQPGLSTTCQLSSHCTVSSCSHGTCREGMDRFVCDCEGSGYQGITCGNVAPIGRFRGDTYVTYSYNSPYVSGINDFSLRFNTMMPNTFLFQTEANKRTEYIRGEIKEGSLKITVFAAGKTKEFYTGSALNDLKWHTMFLRRRGRMIELWVDNQRHVTGYLDSDYPSFTIDKVNIGNYRRIQSVPGFLPYSGYMQSVNIGGVYVFDVLRSQSDVTIDWFTNVTSSSILNFPVFNPITVLSQDAYLRIALPVSAQRFHVVLKLRTDRSTGVVMVCEDSTGMLLYIEIVLGHVLAGFLGNNRKYSRRIAQLVDNSQWHTIEVREQERAVGQSKYSIRVDNVINNMSTFNTPAFNVTQMYLGGVPVSMIKGSSAIGTAIHSKIGFVGCLSSVYVNSQTPDLRRHTSNPAILTGTCSRTSGLTGQPRPTPEAVIRYTVQFPGIGGYVLYRLSNLARQYPDIIQQTPNNETFAVRFRTQRQDGLIWMERRAGQTLYLALRGGHLVFGIDSDTGSPQMLKIPSQHNLGDSAWHDFKLVRVGRHLKFYIDNKLTKETEYQSTLQLASTGDVYVGGSPETSLYTRGQVTTDFGGQLTGVEYRKGASNTLMNLISETETLGAKHGRVTVYNNPDVTLGPSVPTTPTPPGQTVTLLDQATFRSSAWKIGNYIDLTTDGMVQFAFRTFDRRGLIWFAERLGSQIFLGVELFDGKVYLLFNFGQGDIRRRQISTGTVSNGQTNLVRLTVVNNVLTASVGRNIVHERLDPVTQNQRNFNGGQFISGLPSYPPYIWSGEGFNGCLMQLIITATATDLPGIKTLPTDDPSISPGCVSSDPCSRNPCKRGTCYSSLDVFECDCTATGYTGQTCSELAVVGGFTGSSAAVYRKQDPQKSYINDIAVRFKTMFPRAILFQTYSNSTEDYIKGELVDGSVKVTVYKDGVTDTHSTGSHLNDNMWHNLYIQRRDERLEIWVDQRPHISGTLRGDDFYIDISGIHLGSGTGSGTGINVDGQLPPFIGYMQNVYFDDIDIISRLHAIPNVGIAWYNSTPTDGYDPLIYDPVTLSSRATYLELGTLPVSTALHIKFKFRTGQADGLLLFNEGRNGEFIAMEVVQGKAFFVCNTGLNNTVSLQLKSVNENQWHSIEVKGTTRNNQRFYQVRLDEIEHLVPIRAELEPTRPLFLGGLPRDMYITNSIVKKSLRSDNGYMGCIASVYLNSGRPNLDTYSKDNSVILGSCKDITGFCPPVDPCQHGGTCRVGVNRYQCDCEETGYSGPHCGLHPIGIYFGEREQPGVISYTLKQDVTSSQDSLVFGFMTKRADGTLVRLESSSGREYIVIRMEGGNVVAHYDTGSGVKTLTLADKRLNDGKYHVVHFYRDELGARLQVDGVVTTIDGSQSSFDRLKYVFLGGRPSSDGGVNNAFYGLLGGFYYNRMGLIDQYLANTAGFTVTGDTSFVQDHHYELVPPGGRYDGYIHISPDIGGGGVAGRSYGGSKEINIGDGTNPGTDGGGALLPESLPAVASAFTAPNLIPMRATETGPRAGALIGTILGTLAFAASMLWALWQCKPGILPCCGNGGYLDLAKFGFDGGNVASGGSGAGGGTGGTSSSAKVSGDVISGGAVTGNTSQLQVSSLSMAKSISGCDEDNGCAASSGGAKVTIGNSEANQNAGGSAFAYYSTTGNSNAASSGGQSLQTSSANQSIENSTVNSSKVFYSSTSGVTLVNDRYQEVSNFNEESNWDSSTMRSTTCLIDSGTMQSSTSLVDAGGSSSYSHSASATNINLTTIGGSGGTFLGNSAEAHGESTTADYDFPMGYNETCSNYTTSNTLKQEGFSSSTSYKNQVEVGGQFGQMSYSPLAVTPGAAGEEVRVDCCFVTDDGSSVVTGSSSGPPQVWNMQTGELLRIMKGDTVGSSSLNLACYDSLLVGTVQADLDVNAFSIGKGVTHKKLQVWNFVTGRPLEMGPSDTCSAICLTDDKESVVFAKSDKFGNGTTITLWDLMGNQIVKQVRYDAPVGNNDYVNFLSLSSHDKYCVAGFTNTFDNQIEFLTFDMSTATGVIQNPNIIKLDAFSECTVLLPRDEAVTGLRDGSLVVWSLRTGQTRRNLLAGSESHGHASAVTDLAHSVDKKFLISASADKTLKIWNMDREQLTRTLTGHADEVWCTAVSQDGEIVVSGSRDGSIRLWRLEDGSEICAFATGIDVFYVTMSHDRGTIVALGDKYSARKLIMLQVVHTKIRKEIVS
>XP_021368527.1|Mizuhopecten_yessoensis_neurexin-1b2
MQFVDRGQVYLGGTPDTSLLTQGRITSGYDGALTVVEYEKKISALRVVIVSLLQYIESGNQHGTFQIIRPGDPWGTPRPPRTTRRPPRTTRRPPVTRAPTPFPTRRPDVTLRPTRPSSYKLLDIISIRSAYLHIPGYIDLRGQGSISFRFRTFEPRGVIFFSERLSTPYFCAFEIFDGYLYMVYNFGQGPRRQKVSDRKLNEGDWHEIRLQLRQNDAVVYVDGQTTSVQIDSTSRDQIYLNSGLYVGGLPQGRDYPWYIWSRVGYNGCFDDLIIREFSTDMRGSVSIPNNANVQTGCTMLGRCDGTRCMHGTCNNRMDQFMCNCMASGYQGQLCEQLAVVAGFQGTNSISYYYSTTKQTHTNDIGLRFNTMFGDTFLFQTASSRHPEYIRGELEDGRVKVTFFVDGREQVYYTGSNLNDNAWHDLYLQRRANQLELWVDSEPHVLGTLEGEDFYINIGEINFGSSTSSATQSPNYIGYLQNVYFDDVDLFSKLHQQPDLNIKWYTNIAVGQTPPIPIYNPVTITSSEAYMMLTPLPKVGNLHITFKFRTSQPDGVILFNKGRKGKFIAAELVRGYLVFAYNNGYRTSTNRINKKVDDNQWHTFEVREVTQTNGNRVYQARVDDVLRTIPIAGAGDLELSGHNLYLGGLSENMFNLNAFVKSTLSSNKGFMGCLASVHLNTGTPDFKKYASSAILLDTCQDINGVCPAGSNPCQNNGVCTAGITTFTCNCDLTAYAGPRCEAYPLGLYIGKKGLDGIVTYTYKNAMNSDKDNIALGFMTYRGDGILARFDNLYGTEYIELRLEKGFLVAEYDTGDGAQTIVLDNVKYNDGNYHVVNFYRDADGSRFFVDGFVKDLTHSGAQSIFDNLQYVYIGGRQDSNGAIMNAYNGIIGGLYYNRNRVIDLAHNNDNNIEWTGDLTMITDGQYALVPPIVLTTPRVITPPPRSPVPPIDGNIVIPPDIGGGGVIGPGFGGVGGAGGGGGDMVGIGSGPGAITGGGGSLTNVVPGSGGGPTALGQTAGGAGGAGVPLAAAGGGGARAGALLGTILGTMAFMASLLWAFWQCKPGMVPCFGGGGGGGGGAPSMAISSPTPATNLPVAQALGGGPGGAALSGSGAGGGSAGAGGAKVTILNGSASGGGGSGGGGGSNSAFSAYYTASNATVASGGAGGAGSAGGGSAAGGGVGQYDATLRATGTFSNKGTLIGTPKSTRAYLGSTSSAGGAGGGGGGSSSYNYSSTTNNVYNSNLMSGGGGSGGGSSMDAIGYGESTTADYDMAPGISGGSANYQGNTMSGGTLSKGYSTSTMSSSYNYQVQNVRTVMMNQGGQHMVSYGSTSSGAVTPGAAGDEVRVDCCFMTGDGASVVTGSSLGPPQVWDMQTGELLRIMKGDTVGSTNLHLACNDRLLVGAVHADLIINEFSTRKGVTNKKLQIWDFVTGKPLEMGKEETCSALCVMSDPDKVVFARSEQFGNATNIIVWDLLGNQPIKEMRYDAPVGNNDYISYLALSQNDRYCVAGFTNTFDNYAEFVTFDVTLTSINITEPNLLRLDANPDCTVILPRDEAVTGLRNGDLVIWSLRTGQSSRQLLSGSGAHAHSREIKALAISEDSRYLVSASADGTLKVWDMTSERQIHTLSGHGDEVWCVAISPDNDIVVSGSRDGSIRLWRLKNGSEICTFTTGVDVFYVTMSHDKGTIVALGDKFGARKLIMLQVVRTKIRRQISS
>XP_029634774.1|Octopus_sinensis_neurexin-1a
MGPHPIWMLLSLSAITLCVAFDLQGSKPSYAKFTKWEPCDNGTLTFQFKTDRGDALLMYTDGGEDYDFMELKLVDGTLKLRFDLGGGAMIMSVGQRLNNMQWHTVEIQRAKAQTNLVVNNIAETMETKPYDIVREEENKESFVFIGGMPMEYGAKLDRLALPSVIFEPQFRGSIQKVLYSNCGGPMEAPLRLEESGIRGTEKDLCLENDPCLNGGTCLTTDKRVVCECTGTSYIGDFCQIEKPIVEATFTGVEYLTYDLSGRGDSFVSSKDKLTMYFKTRHADGLLFYTGDLGEYFNVALIGGGVDLSVNLGSGKYDANINPPNQRFDDNKWHLVEVTRESRELAKDRGLFVITFQVDTIKKIGTTIGTFTLLSSKVLFLGGSLNTLNLPGSKLKQNFKGCMRKVFYKADGIELNLIELGRDKHDLIDVVGDVQFGKCHIHIDPEPITFTSPDSFITLPKWDVSKGGNLSLKFVTNEPNSVLLYNSRSENHDDFLAVEMLDGFLFFVFSIGLNSQRLRVTEQKINDASVHEIYINMTKEAGYIDVDGHRTDYAIPGKSVLSPHGKLYLGGIGDREDRFLLPKEIWAGVLGYGFVGCLTNFFMNGESFELPALSVEQMVPGVKNECQNMKSQCLKRPCLHQGNCAKGWNRFICDCRQTGYYGTLCEHVASTLHFEGTQFMKITLEGESKSEVEDISLRFNTVRPHGLLFLAASGKSKDIMELLLESGTIKFTIKLGSGTRTLITGQSLNDGQWHTVFVKRRARTVELAVDYNLPVTDKLPELRKTLKYEYIYIGSIGPVPSEELPATSSVSEFHGEASKLTDDNTIHGYASFIGLMQQLVFNKKHYFEMAKSGKAKNIEVTAQFDGGSNIARDPITFKQTSAFAELSTLNIHLLFVISFKFKTTEPDGLLLYSGGKEKDFLALELVDGYIYYAYNLGNGPQVIKGNTPGPLNDNQWHLVSLSRLEKNSQLFRVDINPTERIRVLDGKAIHFDLEGPLYLGGVKKTVFADLPKSIRSKHGFQGCMASIDLNDIYPKVLTNATHLHGPVIAGCKGPNRECHPEACLNQGECMQQWNSYICNCDLTSYSGHSCSEESTTYHFGPNPGLLQYTYPAKKRKDRTEDLLAFGLKTKQKDAVLVRVQSKDSDDYLEAELVDGNIFVVYNMGTADHPVGEVYHKVNDGEYHVVRFTRNGANSTIQVDNYKPQPKHPDGEQMSIFNNQAYIYIGGKKDSWDSQIQKAYRGEISGLVFNGLKVLDMAAANNSRISIEGNVKLVKQFVPKKKESTEVQEMQSTMGVRVTPHQSATDDIIYSGNDAGCNSDDEDECSSVGSGMVDEIITPTVIVITTPRPIDSSPRSISTPPEPSQPGRNNHQNSIGNGASSVKTRPSITPDNPTNTLETETNQFPGKTFENSDDLNIGLIVGIAAGVLVALIVLIIALYKFRSRDEGSYKIDETQNFAYLDSKQQQSNGALLPHNTTPGGGLGGGIGGMGGMGGGMGGSIVSGGGGGGKSGKKKDVKEWYV
>XP_029640071.1|Octopus_sinensis_neurexin-1b
MANQTHRLTLVGLVILCFCPLVSSVYLLGTDTSYAQFSLWNICLNSSLSFSFKTSQQSALLMYTDDNGVMDFFQINLKEGIISLTIKISNRPDVSQTVKIAGPFHDNQWHSVTVKRNSEITSFTVDQITKQMRFEGTDFLFGSEKIHNYVYFGGMQDLDNSKVSNPEAKYSEHFKGFVRNVIYGNCSCIPVRAEVVGGIDIDDGDDEACKKPSICDKGCICIRTDNGYGCDCVYRETCLEVQQPAKYYLPMDVFSKGQLDPNSGLDATVSGYPIFGQGVKNKALYVQNSQFIRINGLTHRFDCVMDLDLCPDGYTISMWMSFRNPTYKRRLFMSSGAHLENSHGIAMYYRKGVLEFVFRNKAGLEWTEKSMNILPYHWYHVTATWSKLQGLKLYINGINAHSKSQPPKQKKAADSSPNSQPRHFYIGCSDTQCSKSGQGIIIVDEFRFWPKYVSTKRELRHLGAIFHYNLNMDKQHRNELDVKYLDAKLHDNAMLSLDSKLGKALHLGGKGDYVSLKHKRGTCLKDTSKCMYGFMISTWIKFKNLSGKHYYMSSGPKGFTIYSVNNELFAQVINNNQLWKVWTSNIKTGEWYFLEVSFHMKSGLSMYLNQRLVGSPTVSSHKIIGSIQEDEIYIGQNMGAMSSSMFPEVAIDEMDIYLADRDTLIFIDFIQRGRPNIYYFPFERMVGQRISHPSIRIQSYGNPHLVTGKIGKAIQLNGRSQYIDVNEHPRMCLGNLDLCPHGFLMSMWLRLNKTLNNMDYFSTALNGLSLKYVNGKFEFTLSTSSRKWTAIVDSKEIPEGEWRFIEISWHPTTGLVIYNNNRLIAFDDSHGVNAVKKTNYKYNTYEDRFYLGKGKDLVGNTVFGTITFDDIKYWFGDRNYLLMHGYIKRGRPTNYLIDMDKIDGNVLTHDKLYIMAEGNPHQIPGRIGYALNFNESGQYLNFGRLDDVCFGNLDKCTHGFLLSSWMKFGNYHNNMHYFASGDGGISMYQDNGYLHVIFINSKKKWKIQVPNPEMDTWHFVELSWHPDTGLKMYINNELVGYSDGVNFDRSLTGNKEFYIGAPSAGYGANPNFAIDELEIWYGNRDNLVAFNYINRVNGASVVEGRLGNGVTMNGKGQYVRIDGNMEDCIYNLNYCKTGLTLGLWLKPYDLEGKKYYISSPAYSLYSKDNILHAKFQNATHSWEMSTPKFKGNVWQQVIMSWDPARGAKLYINPEKVAQATTAKPFMQGDTPAEGIYIGTTGNNVGRFTPDFDVDEVQYYRTSVNGILDGFGPSYVATESPEMVFRFDRLLLPRVNMVGYPDLVSSDEGNVIRLNGQDQYIDVGKDVTCGGDLENCVDGHVMRLFLKADKLIDNTYFLDSYPTSVYYKDGQLHAEMRTSTQTWHVNTTEFEAGTWQYIELDWYPDVGLRLFLNRREVAHDTIPYLHQKRSTSSKTYIGRSLKDSLNSYYFNGFVKQMELWRRNRNYHKPKPEQTITLSGNSYYGFNISIRNDTHHVSPNKEQFKLKFKNDLSQREGLLWYALDSSRKIFLYIKDGDLFLIIIGPDGQKYRWKMKKPSNVTFNDGQMHNVLLRRDGHEVYWSVDDIYRQAFSLPISISLLQPKDYIFIGGTPDNIDYTSSEVNKNFKGIAGNLIYTSGRYVLDILNMNPQIIHGVHPTTTHTPIFITPSQTPPNTFSPITFVRHQSYVETDAWDVSQGGQLKFKFYTNDPEGLMFYNGDPRYYAAVEISEGKLYFVYNFGDGSKRVSFFDTIVNDRQAHEATVTINPLKTFLKLELDNKKKSVRLNLNERQNRPLAGPMYVGWVPNANRLPWDLWAKKGYQGCLLNVQMNRIRTNLLSNVGRFQLGRAIDARCYPIVPQCDSTTCKNGNCIDYWNGYSCDCTNEPFTGPNCGQAAPVTMFDGTKGAWVIFADAIRSHTNDISLRFKTHLSNTTLFHTTAENSTDSAMAVLENGILKLIITVNGQRKVLRAGSDLNDQKWHTMQLKRKGNQLYLKVDNGKASEGRVDGKGFYFIMKRLDIASAKGGSPDGGYFVGFLQNLFYNGHDVFSMEQREPRTTLVFVNNTNRLPSIVYNPITIPNIKNFVRLPKLNSLGNIIELMFKTKESSGILLFNNGMNDEFIALEIFKRNLWLVYDRGGNPTSIHLNSLDVSDDKWHSVKINFDTPQQLIAHVDGSEVIYNQQKSDELDLDGPLYLGGMPKSLLKGKIAERLSSTHGFKGCLASIRLNDKPVGMGSLVGKGSNIKTGCLAVSTICQKTTCANNGQCYQGPTGYLCNCDKTGYTGTRCTEQPIGYYIGKNKLHGIIVYTYPPDKRIDSSEEKLALGFMTHDTNGVLTRIVSSVNDDFIEIRMVDGKIQAIYDTAGSKHILSSNGNYSDGEYHTLYFRRNFTDSVLIIDNIESITSENEDTYPAGYFDKLTTITVGAAQKISASEYKEPFYGIIGGYNFNNLFLFEKLNKKSLSGDVVIADIPYSLSGRTNVVIPPHVTTTPPPISGGGGGGGGGDGGGGGGGGGGDGGGVIVPPVSVPPPGINGILIADAGNGGVGVAVDVPHYAAIVAQPVKAAPSAFSGAGTGASIAEGIGSADRAGAAAGTFLGLLVLGAGFAFGLIKLSQGGFAMGSSTTDGGGISISPPTSGPVIQQSSGNVGAAASSKGLINGSAGGGGGGGGSSVSGFTYIGSGGGSSTQINNAAAGSSDSATLRVTGTFSNKGTVIGTPQQGRAATSFSSAHYSAKQSSVNLNTDSSTNLAAGAGGGSSSNFAYVNNAAGYGGGDQNVANYNYESNTHTSNMAHSTSGSFSQQQYNNAMYSTLGASSGGGSSRGLGTMQDNIFSQNTLDASGYASGSNTLSSSYQYQMKSYSASNFESHASGYNTGGGSMASIGGPVVIADGVRVDCCLMTSDGKTVVTGSTTGAPQIWNMQTGELIRAMEGNIVGASNLHLACNGQLLVGSAHTDNLDVNELSTKKGVTNRNLQIWDFKTGSPLVMADQEYCSALQVLSDGDKVALGRTDKYANSTSIIVWDLLGNQPIKEMRYEASVGNNDYISFLCLSQNNRYAVAGFNNTFDNSAEFVVFDMTLTSYNVVEPSILKMDANPECTAVLPQDEAVTGLRNGDLVIWNLRNGQPSRQLLSSSGLHAHTSEVSAIALSEDSSVLVSASADGTVKVWDMKNEVLGSSLVGHTREVSCVAISSDNEMIASGSQDGTIRLWRTQTGSQICAFNTNMDVFFVTMSKDNSTIVALGDKFGARKLIMLQVVRSKVRKHVLA
>XP_013396315.1|Lingula_anatina_neurexin-1a
MVSVNLGAGEFQHPVLTEKYNDNQWHHVVVERRSREIAILVDGLLQQTGATTGVFSMLSSNVLYVGGSANTFKLTQGKVNSNFRGCLKKVTYKADSISLDITELARTKHDLINIKGDVLFDKCENLVHSTPVTFATPESMVKVPYALAQKSGVITFQFQTNERNGLLMYSGSVQGSSDFFGLELLEGYLYLVLDLGSGAIKIQASTLMVTDGLPHKVMVTYNGKQGKVSVDGVEVEYTTKGNSEQLDLDGTLYIGAAAEGSQLPREMWVGSLGYGYVGCMQDVFIDGKVKDLSKFAEEQEIHGMTQECHPTRHQCTARPCLHDGICTEGWNRFLCDCSATGYFGPSCNEAATTLSFNGEQYVKISLPQESRAEAEDISLRFKTRRQGGLLFATLSQKTSDKMVLTLEGGRARLDVNLGSGSTTLYVGSGLSDDQWHTVHIRRRLTNIQLRVDRDIVENGKLVGAATLLRVNNLYLGSYTSGTEDGSKILDIDAIAAGGMQSDEESRHSNFAGQMQQFIFNKKPYFELAQTEAMSSFIEVTADFADTGPDATCSPNSCDNRGRCVQNWDTYVCNCDMTSFSGARCNEESIAYRFGDSRPGLIMFTYPESERPDTQTDHLAVGFSTTTNQERTTLLQVISGNSNDFVELELVNGIIFALYNMGTIPHPIGDTFTKVNDGKYHIVRFTRAGANSTIQVDDEPIQTKHPPGAQLGVFNNQAQIYVGGKMGRDGSIEAPFKGTMAGLVFNGKRVLDLAESNDAKITILGDVEKTNITSLLPVKITQATSQPAISTPPYSKSKNVQSTSPMKATSTGSIETTTAVPDTTTVKKPLTTKQVITTKRMTTITSIEQTTPYGSHTTDDIVFTGSGCSSDDEDCTNGSGSTDDIVIPTVEVSTPPILEVVTSRKPHSTTTPLPVTTSDCKEDEEDCGSGSGEGTTPDIFLPVPEVTPETTSPTEKTHQPETSSAGIQSTKSTTANPVVDTSLDGLTKTVIYETSRTVPVSTKTPPEGENTGQTLGGGGIHLGGMNIAVIIGIIVGVLVALLILIFIIYKVKKRSNGSYKIDESKNYADVKQPLQANGDKTHHVNGSSPAKTKKGDVKEWYV
>XP_013387658.1|Lingula_anatina_neurexin-1b
MATGYIVQAYQRTWRRFILLLFFVANIGEAIRLNGRENSYAQYSKWHACVHSTLSFEFKTRNRVGLLFYMDDTRGGYDMMKMKLVGGRLQFVLNFVDGNEGKVSFNPEGVFNDGRWHTVEIKRNRMETILITDGNQNQKIAIGSRSDFNFGEISQNSPMYFGGIPSIEERPLNTYVDTRVQFEERFEGSFRNIIYSNCTSQRVRAILEKSQGMTRDNEDPCDTYNSCNPGCVCVTSNRNQPKCDCKDALRGPTTDADTMYTLPMNQIIGGEVYNPSGLDAIPIRNPAIKTFRGLLDDKAVELDCDKQQAIEVSGKAHKGECFGDLDLCDQGYTVAMWVNFKNAPYRQGVYMSNGGHNRKNHGVAMKYRSGHIEFVFRNKAAQEWVVKGDNVLEGRWYHVAASWDRNRGLFLYVNGEQVDHASSSRRKGKLDTTHADTFAKFNLGRSNDAEGSASTGTLLVDEFTFWSKFMTAKDVRESKKGPYYRYYFPMEGTSGGQLITPSSLIRATVGGNPVAVMGQYESALKLDGIRDYVTLGDVRDTCLGHHAKCTKGWYMSMWVKFDSLPNGMVLFDNGNGTTITYRNGLLTALVTMAQGGRVKSWQASARNLAMNQWYFLEVSWSQTMGLSMYVNLDEVDRDNSPTNGQLSTSFTHDMYIGRGNSRVAPYAPVTIDDLEIWYADRKSLLDLDFIMRGPPQSHLFGLDFKLSKTRVAGPFPVHIHSNPSIVDGKVLGALWLNGDEQHAEVKIVNKENCLGNLDACPHGVTLTFWIQPVEIKDKTYYISTGLNGITASYINGELVFKVETTSRTWMAKTRALNPATGLREIDPDAWYFIELSLHPDRGLKVYVNGEMAGQDKSPDLRNIDQNFVYTTEKDRFYIGRGNLDMTDKRYANATIDEVNFWYGPRDYLTAFGYLRRGLPEHFFITFDDIRSGRVVHDKLNILTRGNPVAVPGKINNALSLYGGQYADLGDHSDKCLGNLTFCKRGFTMATWMNIRNRPLEGTYYFSSGRDGMQIYYQRGMLYADFRLNDKLWRVTLPDVRTNEWQFLEFSWHPKHGLTVYKNNELVGSDANAQIDTSYVSQGNNFFIGRSNNVRNFNNIDALFDDTEIWYARREDLVAFNYIQRGKYPKESFSFENADGSRVIHPRHSVILHNNAHLVVGDVGNAVDLNGNAQFVTLENLYRTCMANLELCKHGLTMSFRIKPRDMADNTYFLSSDAYKVFTRNGRVHVTFSDRNRTWEVSTDAIRKDNWNLVDISWHPTKGLELYVDNQKVASTTVFTTQPNREVTNRNVYIGKTDTYMIRENYANAIIDELQYWYTPIDQLIAFDILARRSISNQTVKMDVINGNIIPNPNPNLVITASGRPSVVPAQPGDPFNAIYVTRDQYIDFGGNFTCAGNPQKCYNGYTLRFKTNPKTLNENMYFINSNPVNVYWKEGRLHGVFNTPTQTWEVSTPDFYAGSWHDVDLSWDRENGLILYINGTKVDQRVRPIIRKDPNDYNKHFFIGTNKITPTMLNIDAVVDNFETWNYKRDYLVSKGIITLFQVTTPAPITTPAPPRINAIYQDGNNRWIPYHIYNLPPIFNVQNDRETLSIDFVANYPDGLIWSSENDNRKIYLALKRGILQMGVTFPDGLSQLLSVAPRSGNFADGRLHRAVITRDGRVVSISVDGAQGDRNIRFERPFRLIDRDTVYLGGHPDVSAFTDGAVNRGLSGRITEVIINGNRFPIPLNLMTAFLQNTLPNYIPGVQNVIIEVDGVRKYFPTPPPPTSAIPTPVTFTDEAAFIYTTNNPPKFGRSADEISFTMRTVEPEGLILINKARTGSDDFLAIEIMDGKLWLVAERAGETMREAFSDTMVNDGQPHRVKIQRNSFGLTTELDGNRRNVRVPRLGSGFNLGELTYIGGYRYTTNSLLPWKTWARKGYVGCISDFVVNGKYVDIKQLAAQQSVRTGGIQEGCFSMPTRCRSQPCLNGGVCHDRWDRYECDCTATDYRGRNCEQLAPIGRFDGRTGVYVDIFPSLHTHKNDISLRFLTTERNGVLFNTYDGGRTNTYMKVALENGRAKLMTNLGGREINPMYAGNNLNDGNWHTLHVKRRGEQLEFWIDNDAHQKYTLPGEGYLLDIARINIGYPGGSIQNLRPSDIFNGYIKNMHLAELPDNIIIDFKDLRIYYVPNYPVTFRSHQTHVSIDDLRNSDLNNLKFAFRTNNTDGLILFNGRGANDDFIAVELEGGYISFSFNNGNSGPVKIKNIKKGPLNDNRWHLVEIQQTSPTEWVVGVDNIYERRTISQQQTGTFSLRGGLFIGGVPENMYNQLPRVITSRRGFQGCFDDLTFGQGSKPDLVRAGAGQVSVGCTGPIAMCADDTCKNSGECIQLPNGFYCDCNMTSYTGDRCTEDSTSFSFTKGIIVYRINDPTPSSKDDIALGFITNYPDGTLLRSDGAGGDFIELKLENGYVVATYDIGDGVQRVVEDRRRFNDGNYHIVRFTRDGRNGFLRVDSLPTRAIRPSSGVMTFFNLLKEIKVGGNLDSRGNIIDYFTGIISGVNYNRLRVLDHAKDNPDIITGTVRFTFPPYVIPTTPVISTTTRAPRPPGPPEGIQVDVRTTDARVTWQSPASTGGSPLRGYLIRVKQEGGVWETANMGPDIFSHTFTNLIPNTQYYTQLFALNSDGYSVPVPADFQTLTEKTTPGPPRNPVITDVTSERAVVKWLPPADNGGSEILYYDVAIRDLDNPTWTTVGNRLSVGTTQYILNNLVEDKYYTVRLYAYNAQGRSPPAIIDRFKTEVVRRRPGPPQGLRPTNILAESLVLNWSPPQRPNGIIRHYEIESRNERDPPNRFQSHGRVNGITLSKLISNLISDDRYVFRVRAINDVGPGDWASSVFQVTPAEGTRPSRVRDLVFSIIGEDSLTLTWQPPILEGGGPVTNYLVQYQNINDERWRNGPTVPAPVTRTTLTGLTNKQYYNVRVAAVNKYGRGDFSQLGPQLVDVASTPPELPNDLTVIAEDYDEKSMTVRWFPPTYAGNPPFDRYVLQIKDADTNRWMSPVTLSDETTTYKFKDLDLGQYYSFRVAAESEKGKSPFFTIGPILFQSKAERPTPPQSLRVMNVTRNSITVAWDAPIYDGGSSIIHYIVETRDMNSSSWVVRGADIGAEVRLFRITNLLEERPYLVRISAENVIGRSNPNQMTEYVTPKDIIQTPLEPQYIYVEEMKDTHMIVKWVKPIWDGNSQILRYVIEIKEEGTNRWKVASEVGPDKRTHRIDGLKLNKGYWVRIKAVNKKGSGPYKSTDLVKPTLNVPFAPREVHVVGIATADKVHVEWLEPLFDGNSVITNYIIEIKDETAGSGWKRIGKTAGGIREYFLRNLTESHIYLVRVSAKNAIGRGEPKEGNERIVIQTSIKPPSAPRNLIVKSEGNGLIASWEEPVDLGGAVIDRYILESRLSSADDWVLYNFIPGTSLSQVIKDRQVGKGYYVRVAGINVAGQGPFTETPGPIVVVGGPVVQPGKLPNGMGGAGAAGSGAAGNVIGVPGTAFGGAGQVGAAALAPAAVVAGAGGSGAAVGPLVGAIAGTLLGLMLLGSAIAWALYKCKPGLIPCGGGKAGGGGISSISSPSGAALVGEGAGAGAGAGAGVKADANGAAAGSGGGAAAENYFAAIAGAGGNAGGRHGVISVYDAANTDITDAGAYGAGAGAGYGTGAGAGYGAGAGYGTGNFMQESMQTQSYESATYGGYGAGAGAGGYGTTGAGAGGRSYSMSDAGGSMTGGNAGYGTGAGYGMGTMGSSSYNYQMESTMTTGGGGNIQMMGINQAAGGVPVPFLTLSEEIKVDTCLLTNNGRYVVTGSSCGPPQIWDMSNGELVRIMKGDDMASTDLHLAMNDSLLVGQVGAEPVHLDMNDVQAGNHVPYRKLQIWDFDTGMPLDMPHPELCTASCMMNDGEKVVFARTDRFGNSTSVIVYDLPGNEVIREFKYEGAIGIADSVSFLALSPDNRYAVAGFHNSYDGNANFLVFDLTSPYNTAEPKILALDAEPECTAVLDNHEAVTGTRKGELTIWSLRTGKALRQLITGGDTTTMGRGVSNTVAHTGEVRAVVLSPDGKHLVSASSDGTLKVWNTATEKMEHNLRGHADEVWCAAISPDNDFIVSGSRDCTIRLWKMKSGKEICNFYTGIDVFTVKISSDKKTIVALGDKFASRKLIMLQIVHSKGPRR
>NP_001263859.1|Caenorhabditis_elegans_neurexin
MRQKFDDTGQYLTIWLVFTVSLFSVVDSIILTGAPDSYARYPKWAHSFENSLSMELKTRQSDGMLLYTDDGGTHGNFYSLTIVEGHIQLDFRLGDNSNEFGQRRPVNTIRIEEVRIDDDKWHTLTIFQSWENVKLELDYTLVFKILNQRSFVFGNILKNSDVFIGGLPPNMHMLPVMSSPLRRYARHLAVNVRNLMYRQYPQGVTSPQLLESVGTRTNEDDHCKSKSMSSREQFVCLNDGECYSSNDGPHCDCQFSDHDGRNCEIEKNDGELTFGGDEWVGYDVSLNISAAVRAKKENLTLTFKTVHGTSMLFYAGDEKSYLHVMLQDGAIIASSKFDGSDARIIRMFNSFPSQRYDDDSWHTIILERSLQMHSEEMVAIHMTLIVDGRRDEIRQYAPELDWISNSFGFLGSIPKHNPSKEVNRVSFRGCMKKVRYDIDATRILLVNLADQSYGGSVVKTEGDISYSCKNPSQRSDVLSFTETSSYLTLPRWNSLSSGSLSFHFRTTSSDGLILYHGVMQHNATDYVAFELIDSHLFMIINLGSGVVRLQTTSMKVSDGEWHHVQLDRLSRTGSVIVDAIKIDFSTPGVSANLIIDDPIFIGNVPNNSLVYPSSVWSIALQKGYTGCIKNIRMNGVSTKIGQEFEASNSTGIELGCSLSNELDICEPNPCQNFGKCSKNLNSFDCDCSNTNFEGKQCELEQTAVEVNGEESKVHVLAHTKVSQVEHIKIRFRTTSSRGVLFDTGANGKNDKITVFLNDSQLNLFLQDSSTNNTFSWGKSLSDNHWHELQVRRLGQKLLLYLDGFWSHSIYLQNPISVEIDEVGAAFSVHSSAPPPRDEHFKGFLSKLVFNGNDYLAKTKMNSAQLSKSSSRESKGQRNVKTRIASISFTNSTGYVAFSSDKISGLTGSFRVQFKFQTLMRSALLFFTLPKHDYDQSFRLQMLNGRLKYTYRTSGQEFHTTSPKLPHRQHLSDMRWHNVLIYQDEKTHDHVLLVDNSSTTLIIDKIKKVESKMSGKLYFGSNPLGVSRPSNGFRGCISTLRINENALDLYEDADSRMKVNRGCSGPIARCIEDACANHGRCIQLWSSIRCDCSLTAHSGDRCQNPSTTVRFDGSPSAIFYEYAPNERPTTSKDYFVFSFRTTQPNGVLISIECAADQDYFTIFLNKGYLNAHYNLGNRDHTTSYHTRILNDGFPHVIKISRTEANMTIQVDKLPSLRYRPKRASDLVLLNMQTRISIGAAFNTRHLDQKRLLRHRRNTEIFDSYQGEISGVNVNGLMILDLYENGSNRIHTIGAPQTTAVSEQVSSESEEDDELAEMMMAHSIDENPNEALIESLAPSCLSLEEQQSCFIDTDDSTGFFSPVLPTVANFPTTRQTEPETTRRPLSPSKMTPSLPSPTTTTLPVFFLSQITDGDESEDEFDGSGDDLFGGDGVGITAATQPSVKRTTSISVVTKVLTTTSEPSSTHRSTVLPRPYASVKEAAEQNPDYLGASIWNQVDTLPEPMVTGPAWRTNKSLTTTATTEASSTKSNRKTTTTTTTSATTTIRIQQRPNYDIDNEVTALITSSLAPQKTRPKSTPHFTVYPVRPTTPMGDTITTTMQAATVTDFPRTPLIMCSSLAVIIAIAAVVFFVFKCRQNPPNSEHYTMAMKSQSGYTAIAPELSPPMNHDRSNDSCTQPLLAKPHINGNGYEPLKGAVIANGNGATATMMRNGNGNGVAKKKDFKEWYV
>XP_024503208.1|Strongyloides_ratti_neurexin
MKNIIILKYIIKSSNSLIIKFYNCYYLLLIFILFNFFIVKSSSVILSGSPDSYARFPKWAQTFENTLTFEFKTHQKDALLFYTDDGNIQGNFYCLSISDSKLQLDFRIGDDTVEENLVRNVFSIRIDDVNVNDNKWHKFTLFQGWENVKIQVDDVAVFKTVTQRSFIFGNLRTNSDVFIGGIPKDINLLQTMSSPLRRYTKRFSGSVKNLIYRLYPQGISSPQLIDSKGTRHTDDDYCTYKDISKYPKTFSNKNKNFYEKYCLNDGRCYSTNEGSKCDCAFTNHEGSRCEKEKKTTQLSFFGNEWLGYDVTKNISAITNSKWENVTFNFKTTRPNCIMFSSGDNMNNMEIHLKNGVVFVYSQFYGSDQRVIRIFNKKKSLRFDDGEWHSLNLYRDLIKLKLTVDEYSDEIKQNFENKEYLGNGYIFIGGIPNIYNNKITNSSLFFKGCMSILKYEANSQLFDMIELSDEGFSKSVIRTEGELSYFCSDNPVIPDVISFISGKGYISLPKWNSLSTGSLAFQFKTNTEDGLILYHGMPFIENTHFDFIAFEIVDGYLWMILNLGSGIIRLQSSPKRLDDGENWHSVEMERLGRTGSIIVDGQKTDFSTPGVSANLIIDEPIYLGGAPFYQNTYNYSNKSYIRFSEKVWNGNMGKGFIGCIKNFRLNGINVKISLAVENNEMLNSVNHVKLGCNNKIIDSQISCQQKNCFKTSKFFSFNNLSGKEQKALLLILPYQISSEAETYSALIKTEHKNGVLFDTLSSIPNYQGGVSLSLVNGELTLKYQLSNETSRIFNWGPKILNDNKWHLVSFQRRGAKLMLYLDKKLEKSYYISINNLDYCILIKKASFGYSLHPDNKSIEMIKEDQFKGDVADVYFNGYNMLDKISNLDEDLPGIQYKDESDDKPNEIKKYKSHSITFSEIPGYVMFHKETFLKSSQNGGKLSFRFRTLQKRCLLLLVERETPIISEKFVIFELINGKIYISHPQRGKYTTSISGNLNSNTNLNDLKWHNILVLKDNDRNMYSLTIDNYTSILPLSDDMLFPSSGNFYFGGVPKNIQLPELLEGIPNFRGCMGNLRVGKEYFSFLTDSQDAKNIIRGCEIPSIKCELDSCKNNGICTQTWTDISCDCKRTTFTGNRCEKLSTTYILDSKSSIIFTYQNNSKPSTIHDELSIGFQTHSLSGTIFSIFCTSKTNNYLILYLSSGRINLKYNLGLKDHNIILNYTNLINNGKYHILHMDRNYDNISFKLNNMKTITYKMLADNNLLSLHEIDSIVIGNVQKYFNIIKNRKNNLRKRHLIDNGIRGKVSGVYFNSLKPLDLFSIGHSQTFYTGTPNLVYQTVDVKTNGLNITNDYKENISKSQINNSEINEMNSSIQQDTDNLITGVADACLSLNDFHDSCFTEYFDSDDFITPVYQHKQDKSSSENFYTTSSGKYSRKGKHKLKTTTLDPQIFNIDLSSKEKFNKKITNIDPDTKSNKKLIEKNFLSTIKPTIDSTEKTMIDDTISIEIDVPNDSNNDDDYSERWWSDIGAPTFHFISHTTTTSPPPIIKDNQPMTTSLPNIFQNNYKKLQMTSTNKEPYQLIKNLTPTNSPFSKFTTKSSLSITKAFATLATTVLNIQTTTFQPITSTPYIYSNTNNPLTTTIYAVRPTTPLGSTLSGTMNGSKNATGQQDFPRTALISIASISVIFIIAIVVFCVFRCRQAAPGSEHYPVYVNGHKPPGILSVGGYTPVPTDMSPQMMQHSHYDGGVIMPNKQHTMFTSDSNVLANCPNGHNHINVGTTIKPNLNNVSLTNGINPCQNSYGLSNSACMSATLPNKSNSMLHRQYDDNALLNNIPHINGQLYHTIGRNGLMTSSLNKTNGMSTLETKKRAFKEWYV
>KRY71838.1|Trichinella_pseudospiralis_neurexin
MESCVRQHWGFFVTSVLKVAATAAVGQCSCLCQCLSSIADAFILLALFNFGTIPVPAITLEGSTSSYARFPRWHQAFENVLSVELRTKKPNALLIYIDDSGLGNFYEISIFEGKIRLQFRLGARQLKNNTATQLAVNGTRAKLLQVEEVQVDDGQWHRVVLYHFWETVKLQVDHSVVFSKVLDQQDFVFADYEQSSDVYVGGLPVAMQASSLSFPFAKALPRFEGSIRNLIYRTVPHGITAPSILQADGIRESDNDYCTTSTTSYCSGHGICYSSDTGPMCNCDLGRYGDTCLSEKKTLEVMLFAGQLFGFDRWSIKNGILSRSEQVKLQFKTRRQSGLLFLYGNDMEFVRIALQNGAVSAVSKLQKTVQDARVVPFKSNFADQKLGFGDGQWHSLTFSRKLNQFNPDSMTATVSTVKLSVDDVFSSVRDVVEQSMFYTNFIYVGGVMQSLSNETNSLWTNFSGCLRNVHFIADQRQIDLLEELNRRQSGVVQTVVGNVTRECRRSLSVEAVTFVNWHSSLALTNRWTGGNDGQLVAFKFRTNEPYGLLLHCGPAEPHLSDFLAVEIFAGHLYFLINLGSGTTRLQASGRLVADGHWHSVNMTRRWRSGQIYVDNWRVDFSTPGKEKVLDTANVFQFGYSTVEARHLPPSVWTATLGRGFVGCLKDVTLDGVSLDLIGLLPHQSQRDVVVGCYDMLPQCTEVSCRNGGRCIEGWNRYHCDCSAVFYSGDRCEQEMFVANFESSSQIVVNFFNPIRTQVEDVRLKFRSKKANALLMLALDLRRKICFGLRLVNRRLEFFLSSSTFFQNVHWDVKLRENYWHSIALFRTGQRLELVLDGDRLLEKEIIISFMQPLQLQYDRLYIGSAEVDAIAEQREKMFYSENDHFEGEMADFQFNGLQLLTLAWHGQIGHSGNGADGAGVGGAGGLSTVVDVRSINVLYSAERDFVVSFQADSFAKMSLEKSTLLDKKLEVSFTFRTTEKNGVLLYRHGDSRNFLLVELFNGRLICRFNSTDYKHALQSDHPLPLNDHNWHHVVFYDSAQSGEIRLVVDNYTSNWSSDSVRPTPVRYNASLVIGYPGVEVAERLVDVLQSERGFQGCLVNFKIDGSLVRLLQDSEMQANLRQGCTKMCQRELCIGKDGCPLEKVPADCDCLLTEISDLYCFNQSVAYRFGPRPGTVLFRLDENSHVGPVPDRVLMGMVTYQADAVVMQMVTLPDNRQTFELLIENGYFTVKFRDQYGESVLSEKSIQLNDGQYHFIQFNRSRLDLSLQIDQKERVATKMKGQTSSTTASWMKHTDRWIALGGRFDGQVQTKRRHFRRDNNLPFSDAFYGILSSVLVNDYRLLELASAGDERVILVGDVRRHHFNHNESQLETTTANEETTTTTTTTTAAAATIGEDIFASNNNNVDDLEKIAASEENDALDELQTLMATDPVQWSSAAAAAAAAASATTTTTTASLDELLLSGEGDSQQLASCSQLLDDEDCSAEQNELITPVFRFDEPDESEPSSQTSSSSTSQRQQQQTVTEPNHQKTIDDVSGSANLMINPTIESATFKSVTGSSVPGTGLPYVTLLSGRESKQSTAPETTVKLDDMLNNKGFPRTSVIAGVSVGLVVLLTLILFYVFKCRQDPHTAIIADYTSINNNDDNNTDGKSNNVSLDKNKQQCNNNNSNNKLNECFAQSMAVMIPRYASFFPGQSKSVKEWYV
>XP_001637897.1|Nematostella_vectensis_alpha1
MIARSLVTIFLWLLCFRYSLAEQYKGDIQFKRNSILLLTSEGIIRDSLERAIDTEGYFDGNAYAEYLLHDQDEKIDSPKNTIELQFRTIQPNGLLLHGSSSGEEYGDYFTIELIGGKLRFAISLGRRQGIDDMVNMTLGDGLADNKFHTVLIEHNNREVWLFLDQLTRDDKRRRIETRYKQLTLDEFFFIGGAHDMKRIRDVISGANFQGCLKGVRVNGKNILQALSGDATTLRKYDVKETCDDEVSFEPMTLNGRLGQFSIGTQTAINKFRGKLSFRTYKSSGTVLSMNERFFLNFTTESISLVVLIGKSLTLVSQRQMFQYAPLNTGMWHHVEFEIGPIAVWINVDKMVDMRPPSADLPQNFFIGSVQIGGDFVGCVLNIELNGVKFDPKSLSPTEYIEVGTCHITDFCFPTVCQHGSKCIQDGKTFGCDCLNTHYKGSVCQFSQYYRTCYELQLEYPELETGNYTIDPDGSGPEEPYQTICNITTELDWFGDEISRVWTEVLTEDWNVLLQKYPPEEAQKPESVIRDIMYKPTFLSAQMVAMASEYCKQFVEYLCTGSRLLNSLNPAYGHWVGSHGRHYYYWGGSGPQYPGKCACGVRGDCLDNKGCNCDARRSTLESDEGYLFGSNGQILPVSQVLFGDVDIDSDHYANYTVGPLLCYGRPNNTATFSREDGIISLRYREGSLDGEYGDVSLFFRTPYTRGILFHQGEKTRNTRDFIQVNITSNDTVQLSYDIGNGPQSIVVQVTENPLNTNRLWHKVVVWFNIKEFGLEVDGIRKIRLNPLQQSKQLDVVGNLFIGGYMREMMNGFVGCIRGFTINGEVLNLARLSKDFDYVNEGCYSACNNETQCKGGARCTDDYNIYKCDCHLTPFYGYFCEQDLGAAFKETDSYLRYTFPEGERDAWGTDFAVGFKTGQCSGTIMEMTSHTQGHYFRISIQDDNKLIFKYNTAAGDGGKEILPPKGKSFCDNERHTFSMERKKDLLIYRVDGGPEMRDSGERLTKPFERPKQLLIGATGEGRFEGCISGVKITNWPTEKIMGPTIEPIKQLLYDNDDTNIVAKGVSKSKCGQWYDVPSVPTRPIPGPHGAATPPPGPPGGPEERRWRVDDEYTAIIVIIVLLVVLCIVAALVLVYWYYTKRKGVYHTYEDEPLAKNNEPFISLQPMGGEEPKPKKEWYI
>XP_001639485.1|Nematostella_vectensis_delta1
MLKSTLTVIFSSFTLFCYGKLALKNLITYPKYSYTTFEPWNLHGEVSFVFRTNQSNGLLLYQDDGMHDFVELFLDNGNVRIKIGIDDCYIQEKLVQGSFNDFHWHRVRITREPRNVTFAVDRAWLKLPCSPSKGDKFARATGRFLYVASFPPTLGLNLNWLVFPGCLGDLWFTTSEQRLDQATLRDSSGTTSGCNSPCRTPQLNKCLHGGRCSAEIGRVECECQGTGYEGDDCGIESSSAWFNGSSYVLYDVGIHQPGRSTLTNTIAFRFATGNPDGVIVHSSMFDDHVVVELSKGFVRVSFDLGQGRLNITSREGCLHDGTWHSVTIHRKRRRVTLDLDKQERVTVVIPGQFSFLDFKGGQEKLYFCGGPDSDTLAYSYSRKNFTGIIQQLRFDEYQVIDEVFTDRVHKEFVAVGEVSNASAILSKISQNPLPLPNCSRLARVPPVDLCGTGSDDEDLCEIAASGLGPDDPACDSTDGKCGVEVEETEYSLVVKILPKHSRNSEASSRMRSTSQEEEVITVQAQQVPSQTPQITSSPINQETRMTVGPQWESSYYFTPVHEQEAGFLPTPALPASTELLMAYRAQSEDLEKSPYHRNTDKTVLQVKIVMVVPFP
>XP_001631324.2|Nematostella_vectensis_epsilon1
MLHRITLCSFCLYAQVFCVLTTEITLRGSQYISYNIKPSEIRSKKNILSFRFKTIHPSGLLIYSRGSTWDYIQLELIQGALKYTAYPGGVDKTEIQLGKDLFNGKWHTVSVNRNGRLTMLSVDDLSTTKITPGPYDHLNLDGLIFIGGLSVNTKNKVRIKALNYRGCLSDIVFDRANLLDGAQKALGPAKTPSPYQIYGNVLFQCDLEDYRPVSFLTPQSFVKVTLPKLPQDNDTFSASFKFRTFHHEGIIFSRSAIKVKLNIRLHSGVLMYDVLAPNGSKAELQMGENLNDGEWHSVNASIVPPNVQLTLDDRTRSKFLNLTSLLLDFSNKSRLKIFAGRGAREYKFPGFVGCMLNLRIDSHKITARHLSKQKYSNGIDATKCATSNRCFPNPCINRGTCWQDWQSFYCDCSNTYFEGKRCELPIYKPTCEHYKSLGLKRDAHCLLDSDEDGPEGEYTALCNVTDPSRSYTVLQHNKETRVAVDSGSRINRQYIHKITYNAVSEAQITALIRQSKKCRQLIRFDCIKSKLLNSPSGPSHAFWRPFKSNKLQSYWGGAIPGSGACACGNKGTPSSCDNPSKLCNCDIRDNEWRTDEGYFTNKELLPVTELQFHEKSARSYFTLGALECWGRHGKNEDVHTSVVDLIDRVCHPVIEPPPPSTTTKKTIITTLTTMRICAANGPLIDCFYNYSTTLPTHPWIWPPMSTSTPDYGTGEADQQRKKDITVDNGLSMPAIVLISCAMIIMVLLLMRFVLPRIIVCVRTHSKRGEYIVPPAVAGTGYAGRLMPLVASKRGSGRARAQYRLEDGKLTNHETNNINASGGIKSYWV
>evg1278706|Trichoplax_adhaerens_neurexin_alpha1
MSKRHRVVIGSKMRSSLIFDCLFIVILYVGVSQGQSLITFNGFGYGYYDASENRVITSEKNDISFGVRTFSTDGIILMANGTDNYLILELKSGYLRLRIQFRHMTTSEYIINNGVKISDNAWHLVSFSRNKHFGILTVDNVNSAHDRRSGLSGVDEITIDDMIYVGGFPRTNDTVDTISSSRNFSGCLRDLVFNGITVLQNLFGQFPYGVSAGVNQGCVTTAPYIASHLQLQSSRLIINISPSGLFDYSFDFWFRTTDSGRSRQLVYIKATYSAVISLTSGIATMLQVDTTDTHVFQPRLNDGSWHQFRMISSSTSFRVYIDNDFGSVAFERTLTTQQFPQITIGSQNAQGFIGCIRDLKVNGISRSVLDTSFARNNIIYNSCSIQNFCQPFFPCYNNATCVSNPGSFACICGSNSNYEGTYCQLYKYRRNCQEIFTFNPSATTGVYTIDPDGPLGSIAPFRTRCSDTQQAVTEIAHDRETLTVLPSSRQSVGPGRYSYNLIYKEGTGQQFGNVSIKQAAALADISESCSQNIVYRCQKSVLLNTPNTPYGWWVSRNNMKMVSWGGAPADSRKCACGVTGSCANRTKMCNCDGNFGNTVLTDSGSLNDKRYLPVKQVRFGFESLDSSRIGIYSVGKLICRGNAAPNHIITFTTRASRIELPDWQNSFKGVIDIAFKSTVANGTLLKNVGRTGDFFELSVQSSAVQMQYNLGQGIDNATLTVNSAANTRYNDDQWHRVRLFFSPSRVSLRVDSLPEVFRTFQQSHQVARLDIDGPLFVGYNPQRPSNGFIGCIGSLYISESLQHLDSFAAAFQGVKNGCGKACFFLPCQHNTPCTGNYSSFRCDCTNTDWTGERCEAPKGAHFSGNNVIEYKASNILPRLPNGREDISFTFVTNSSNCRIFHVQTRSGQQMEFGLVNGEGYVSVGNMRVTLRGILSDTKLHKVIISPTDDTISIDGVTSLVRSNVGLSVLNLPIVVLGSSNNDISVSMCINDISFVGIRIMNLAFSIPRNNSVTFIRNSQGRDPISGVCTSSISYWTGTPTPSIRSLSPTRILATLPSVGAQANVTPGGIVGIIIFVLIVLGIIIALYVRKSKQDAGKYTTEEAKADEHQATVEFKAIGPEVDTINGKKELYV
>GFSG01034853.1|Trichoplax_adhaerens_neurexin_alpha2
MVDNTFRCDCDISRPYQGQYCHLYRYKKSCHDHFQSDTRNLSNNYMIDPDGPYGSNLPFTVYCDGRSPSDTVATHNNTLQRNLRPIAANVGPGKAVTPLGYLATTNNINQRGNTISIQQLSALAKVSDRCRQDLSFTCRQALLLNSPGQPYIWWISQDGRRMKNWAGAPSNSSKCACGVVNNCYNKNKSCNCDSFANRVLEDRGTLNDKRYLPIKELHLGLSQITNSTFASYDIGNFICSGPAQPSNIITLSSTTHGLLINDWGKYFKTSIQFYFKTQVSAGTLLSYKGLSFDYFTIKMSADQFELRYNYGHTVSDSKIVVRRPSQGQLFNNNQWHMVKIQFFPGIASLQIDRLPIRNHINLHGIQNHRFTNINGPLIIGSNLIGQTGFAGCIGDLIIDYKLLDLPNLAARPGQKGLRSGCADACYNKPCKHNNPCSGDLFSFTCNCSQSSYTGSTCSYVKGASIAGDGYIQYTSPNVNFVSGQQHHNILFSFVTTESDIALMTINASNIYLGFSLRNGRIMYSINSAIVQLPLTVNDGVKHNVTIVPSNGSLAVDGVVLYTSEVNTISSLQNGVIRLGNINNSPTSSFCVDNVSFASVRILDIAFNIGRPSNIIIHTNRRNPSSRVYENVCFDKLTRPPPSYWSSFPSTRPTATSGSISPPVAQTVDPGVIVAIVIVVVLILGAIGTFLIFKYRSHNSGEHNITDVDSTKFSMEYIDITYRNSDRNGDTNGYHLADHKDKVSSNGSSSAKKKEIHL
>evg1032136|Trichoplax_adhaerens_neurexin_alpha3
MMMAKLSWTGFLLSVLTIFSCWSTAHAYGHFDGLGYAYYDTTSSRTISSLTNTISMQLKTFATDGVLLMATGNNNYIVVELHAGYVRLRIRFSGTTGADYIISNGVKISDNQWHRVEFTRDRFFGSLTVDGIRSPNDYRDQGERASIIINQMIYVGGVPSNINAASNLYTLRNYTGCLRYVVFNGITILSNALSSQVNYGYVGKITNSTDCETTPEQFVAAQVRSETSSITTSWTPSSRCDYSFEFWFRTTDSGNNRELVFLDATNSIVINLNGGTVTMLLFGTFNVHNFKPKVADGSWHLLKLTASCTNIRVYVDDDSSVITFSQTLTTQQSPQITIGLKNIRSFTGCVRGIKIDNVLERVGSNKFIRSGISLNSCPIQNFCQPFFPCYNNATCTSSSTSFTCNCGTNSNYEGFYCQTYKYRRNCEEIFIANPSSPTGWYTIDPDGPHGPNLPFPTQCFTDSRATTQVSNNLEGFARVPVSSQYIGPGSFVANIIYRDGPASSIKNISIGQAAALADISQSCSQTVTYRCMKSVLLNTPNTPYGWWVSRNDEKIVSWGGAPTNSLKCSCGVTNSCYNRTKMCNCDANHNSVRDDSGALTDKSRLPVKQLKFGYEDIGSNPLALYSLGKLNCRNRANPMHVITFTTRESTVQFPTWQAEFNGYIELAFRSSISNGVLLKNTGRYGSFIRLAVEPKLITLNYNLGQGGGNQVLQVKAVGNTGFDDDEWHRIRLSCALYRTSLKVDDQPEATNSSLPNYQLVRLDIDSPLVLGGDLTNGMNGYVGCIGDLYIGENLKKLDTIVAAIAGVRSGCGKACSLGPCQHNTSCTGDYLNFQCDCKNTLWTGRTCQAPKGAHFSGGNIIEYKANETLASLADGTQDISFNFVSNATTIKIFDIQTNNGQKIEFGLDNGQAYLSVNSNRSPLQGFISDEQSHQVIISPTTNSISIDGDRNVLGSIPSVLDLPTVQIGSSGNSRLTSMCVYNVSFIGIPIMAYAFSNAQNPSITSTPNSGNQGATESVCVAGNVIKTPAPTTPSIRATSLSTGASTTASTQLVGIPPGGIVGIVIGLIILMVIIAWAYIKFANKTRGKYSINTEYGKTNAYSDATLNTVNADKNPKEWFL
>trinity_TR8938_c0_g1_i1|Hoilungia_hongkongensis_neurexin_alpha1
MGTRFMHSCLLIAILSIGLSQGQTLGTFDGYSYAFYDTSESRTIQSENNNIAFRLRTFSTDGIILMANGTENYLVLELKSGYVRLRIRFRHMTTSEYIIDNGVKVSDNVWHSVEFTRDNYFGTLTVDGVKSPHDRRSGLSGLDEMVIDDYIYVGGVPTTNDTINTLVARNYSGCLQDVVFNGYAILSNAFSRRNFFGTVGSIEQECTTTPPFIASQLQSRFSRLVTTLRPSRVDYTFDFWFRTTDSGVNRELVFVDATYDIVISLTSGVATMLQVGTTDTHVFSPRLNDGSWHQFRLIASSTSFRVYIDSDFGSIAFEQVVTGQQIPQITIGSKNAEGFVGCIRNFRADGVLIPLNGPSFTENNVLHNSCPIQNFCQPFFPCYNNATCVSNPGSFQCICGANSNYEGTYCQSYKYRRNCQEVFVFSPNAQTGYYTIDPDGPRGPSLPFPTRCSTGDRALTEVSHTLETLSVVPTSRRNVGPGRYTWRLHYRDGPREPYTNVSILQGSALADISASCSQNIQYRCQSSILLNTPNEPYGWWVSRNDMKMVSWGGAPVDSRKCACGVTNSCSNVTKMCNCDANQNIMLEDSGSITDKRYLPIKEMRFGYESYDPNRIGLFLVGKLSCRGRSTPFHIITFTTSESRIELPDWQSSFNGIIEITFKSTISSGTLLKNIGKTGDFLELLVRPTAVSLHYDLGQGSGNVTLTVNSAINTRFNDDQWHRARLFFSPSRVSLRVDSLTEVGRNFQQLHQVARLDIDGPLFVGFNPQRPNDGFVGCVGDLYIGENLQHLDSFAAAFKGVRNNCGSACLFRPCQHNTVCTGNYSHFYCNCDKTNWIGQRCEAPKGAHFSGGNVIEYKAIGTISPLADGRQDISFAFTTNASNCRIIHVQTRNGQIMEFGLSNGRGYLTADNQRLELQAILSDEKLHRVTISVTDETITIDGVTSLVRTNTALSINIAPTVLIGSTSNDRSVSMCINDVSFIGIRIMNLAYNSPRNNSITFLRNADNILPIAGVCSTGMSTYTNTPTPSIRSRPPSATLATLPAAEAQATITPGGIAGIVLFLLIVVCIIIAIYIRQSKQDAGKYNTTEGNTDPHEATVEFKSIGADTVNGRKELHV
>trinity_TR22048_c0_g1_i2|Hoilungia_hongkongensis_neurexin_alpha2
MMLRQLVYFILLLITSVTCDFFDGQNYIEYVSQVTPTTSPYSSNHTVRVWLTTSSTEGLVLHAIGRDRSAITLQLWKGFLQCGFTTPDGRTKWLSNSAKVTDNKLHSLTIRKLGHIGYLSVGTTSTADVNFTMGHNGSPLDNIIYTGGVPSALTSPQRPNLIGCINKIEIDQYTLPTGNAAMKFWSRRTIGNTTISCARSTRYIPYAFPNTTSSITFNAPSTAFSISFSFRTVHYNFGIELLSLPQLPAQLNSFIVMIDFGKLSVKFIGTQQVHYFQNTVTDGVWHHLTISVDNNDRFTTILDGISKSLDYLSGSDNIPRPTIVIGHASGTGFNGCLRDVKMNQFPVNLDANNVSKTLISKNECLTSNPCYPVSPCFNGGLCHMRTNTFECICNRSKPYQGGYCHLYQYAKSCHDKFQSDPRNISNNYEIDPDGPYGANVPFTVYCNGISPSQTVATHNHTLQQTLTPIAKNVGPGKVIMRLAYRATTNNINQRGNAISISQLSALTSVSDRCNQDLSFSCRRALLLNSPGQPYIWWTSQDGRRMTNWAGAPSNTSKCACGVSKSCYNTTKSCNCDAFADVLLIDQGALSDKRYLPIKELHLGFSQITNSTFAGYNIGNLVCSGPAQPKNIITLASNLYGLHIKDWGKYFKTTISLYFKTKMSGGTLLSYKGLSFDYFTVTVSADQVELQYNYGLTVTDSKLTIRRPSQGQLFNDNQWHLLKIQFFPGIAILQVDRLPDQRHIYNHGIQTHRYTIINGPLILGSNLIGRTGFIGCVGDLVIDYKMFDLPKLAAMPGQKGLRTSCADACYNQPCKHNTPCTGDFTSFTCNCSRSSYTGTTCNFVKGGSFVGDGYIQYTANSINFIRHQQSNNIMFSFVTSSSDITLMTVNASNLFLSITLRNGQIVYTINGAAVQLRSIVNEGIKHNITIAPSNGSLTVDGVVLYTSEDNTFSSLQNAIIRLGNINNKPTDSFCMDNVSFASIRILDAAFNVDKLSNVIIYSNSKNPSSRVYENVCYDKLTRPPSSYGPSFASPRPTGSTSAFPPAAQMMHPGIIAAIVVVTAIIVGLIVTYLILRYKWRYTGKHNIAEIDPSNINIYDTDDHHKNGDTNGYDLTVTNKNDSRSSLDTNGIPSKHEMHV
>trinity_TR23331_c1_g1_i1|Hoilungia_hongkongensis_neurexin_alpha3
MQIRTFSTDGLILVANGTNNYLILELNAGYVRLRLRFSGTSSGEFVIDNGIKISDNIWHRIEFTRDRFFGTLTVDGIKSPHDKRPQSGESDNIIINHIIYVGGVPRGNPAVNDLNVRGNYTGCLRNLAFNGNSVLSNALNGQANYGFVGNIVRGSNCDTVPQQFVAAHLSTEFSSISVSWNIAANYDYSFEFWFRTTDTGFNHELLNLEASNNALVTLNGGTVTLLLISSFTRQSSMRKVNDGSWHLFRLIVSSTEIGCYIDDEFLNITFSQPVTQQQFPQVTIGLKSIRGFVGCVRGVKIDGVVEDIGSVKFTRSGVSLNSCGIQNFCKPFPACYNNASCASTSTSFICTCGANSNYEGSYCETYKYRRNCEEIFIANPSAGTGWYTVDPDGPHGPNLPFVTRCLADSRVATQISNNFELLTTIPAITENNGPGSYVADVIYRDGPPSSSMDITIRQAAALVDISQSCSQTVMYRCESAVLLNTPGTPYGWWVSRNDEKIVSWGGAPTNSRRCGCGVTNSCYNRTKMCNCDANEGGRALEDFGALTEKRYLPVKQLRFGYEDVGNNPHAFYSLGKLSCRNRANPSHIVTFTTQKSAIELLNWQPGFNGLIEIAFRSSISNGVLLKNTGRLGTFLALSVQPTMVTLNYNLGQGGSNSILTVRSIGNTLFDDDQWHRIGLSFTLNRVSLRVDNLPEAFNTSQSAHQIARLDIDGPLFVGSDPDPQKRQANGFIGCIGDLYIGDDIQKLDMISAFFTGVRNGCGKACFFLPCQHNTSCTGNYSDFRCDCTNTLWTGRTCEAPKGAHFSGGNVIEYKANRVLNSLPNGIQDISFNFISNATSIKIFDVQASNNQRLQFGLDQGQAYLTVNDARSTLKGFLGDEQSHKVIISPSSNSVSIDGVSNSLVNIPSILNSPTVQIGSSNNDASVSMCVYNVSFVGIPILAHAFSNPRNLSITMMTNANNQNASEATCISGSVKTPAPTAQVITTASRYTATATTASDILATPPYSGLPAGGIVGIVIGIIVLLLIIGFVYVRHTNVTTGKYATETEHVNNGASVKYNLEKNTVAASNDRKEWFL
>evg168077|Mnemiopsis_leidyi_neurexin
MKMKIFALIMVVAAWASAEKTFFDTDNTFAQFRNWVVRDRGILLFSFSTYKENALLLYSDGGLDGSEDFLKVQLVNQKMVVHTNFGSGTEIFEIGENLSNGAFHTVRIQVEPAVITIVLDDTLSKEQHFDNSYTLQLSSPVFIGGVSKFYPSSLVEPDMALEPRFSGCIRDFKFTKPGQDSLALPMTIEEEGTTEGCGAATCESLSYQDSCKNGGTCDPQLDGYICNCEGTGYSGERCTKAATVAKFQASEYIKYTAQDDPIVSKFDSLSFRIKTSKTDGLVFYYKTDNFFMSVEVVESELSLNVGFGTSQQLISLDDGSSISNNEWHTVHIGRYESFITLEIDGSQTSAQLANPAPVRYNKDIFIGGGDSLTEMDGVRSQLNFVGCLQQLTFNKMKMLKDAKADVLGYSVQGRVEWMCSDIQYVPVTFGSSESKLELDQWRWMLNRGLSLQFKTSYPDGVIAFTGTESTYLVLELVDGRLIFTAQKYGEQTIAEVGSNLADSNWHSLTARYDTTGISVRIYGDVGDVQEDSARFRVSGDLNMRTSLVLGAAGETSSLFKSGFRGCIRGFSIEQEVVDLYTKLVTRPPGVKAGCGSLDEACSIQPCYHGSVCHQDMNSFTCDCTGTGYEGTVCSEEAKSLTFSGDQYLRQYLSFPEPSRERDSISLRFRTNSKNGVIMFITTDIYNNKYMYFEVLNGKLYAIVHYGIQKFFSLEPIVSDGRWHVIVFNRVGSKITLRLDQTEDQHTFRDPVEFPYKYAYLGMAPANEWRNVKRMTKSRVAFDGCLQQVKFNGNDLVNLVGSANIFSNAREGCKYQETTDQQVAAFIRSTYLSLPPWTATNTSSVLKFNFRTMESNGLILFHGDVQADYVAIELVGGVLKTTLQIGHGTRTVSALIAGLNDNMWHSVLLEITPQLFILEVDDVPMQQPLSEADFDFSGGLYIGGIPANVNASLLPYTLQASPFFLGCLKALIVNEEIQDLLQAGNGKSGVRSECEGTCAAYPCQNGGSCRQMENQFDCLCSGSYFKGETCSEEMSKVRFTPGSSLSYTLYEHKTTIRDDLHIKFKTTNEVGGLVQIETGDPNQFIKVVIKDSYLELTMQIGLEKVFARSPRPVNDDVAHTLSYWRRNTAVSFSFDGGDVNKTTLNSVGTLEFGEIMNVRLSFPVSNMQFSGCILGFDYNGITPLEDTSLPNIVKLPGIIEGTCDITPITTKKPSTTEGIKPGPTNSNNNNNNNNDDKENETENEGEVKTNSPKPISDNNSTQQTQVKGKASLGLPFILLIAAGGFICILLIVYGVSRFARRRQGVYKTNEDKRVEDQQRIEYDKLNMHEEAFELPSKRELYM
>GHXY01240147.1|Beroe_forskalii_neurexin
MKLLVIMASLVFLVRCEKTFFESPNTYIQYRHWVVSERGILMFYFRTFKPNALLLYTDGGSGSNDFLKLQLINEKLVVHTNFGSGTETFELGEKLSNGVFHSVQINIEAGLLTVYLDQTFSKEKQFDNSAADNILQIQTAVFIGGVNKFYTTETVEKDLALEPRFTGCIKGLKFTRTDGETFGIPNVENEEGTKDGCGETSCDSLSFTDSCKNGGRCEAQIDGSYKCNCERTGYSGEKCTTAATVAKFQASEYIKYVAQDDPIVSKYDSLSFRIKTSRANGLVFYYKTDNFFMAVEIVDNEINLNTGFSTRQQLVTLDDTFFISDNEWHDVRIGRYESFVTLEVDGTQKSDRLVNPTLVKYNKEMYIGGGESLTQLEGVRSKLNFVGCLQQLTFNKMQMLKDAKSEALGYSTHGRVEWMCSDIQYVPVTFGSSEARLELDPWMLNRELSLQFKTSHPDGVIAFTGTDATYLAIQLIEGSLVFTAKKNGVKYEALVGSNLADSNWHSLTARYDTEGINIHIYGDVGNVQENSDKFNAKGDLDIRSPLILGDAGAYNSLFHSGYRGCVRGFSIQQEVVHLYTKLVDQPPGVVAGCGSLEEACSIQPCYHGSVCLQEMNSFTCDCTGTGYEGSVCSQEAQSLTFSGEQYVRQISSFPVSHDRDTISFRFRTQEDKGMLMFITTDTYNAKFMLFEVINAKLYVIAHYGVQKFFMLEPLVSDGRWHVVQFQRIGNSITLSLDHTEVKYTYPGEEVQFPYQYAYLGKAPETEWNNVVRMTKSRTAFDGCLQQVKLNGDDLTGSERAHILKNARPGCKFQETTDQQIAAFVRHTYLRLPPWTVSESSSSINFNFRTMEADGLVLFHGDISADFVSVELVQGRLKTTLTIGDGTRTVSSLIGGLNDNTWHSVILEITPTSFTFEVDGTPMQQPLSQGDFSFSGGLYIGGLPENTDSTSLPYSIQENPSFLGCVKALIVNEAIQDLLQAGNGKSGVRAECEGTCAAYPCQNGGTCRQLETQFDCLCSGTFFKGKTCSEDMALVRFTPGSTLRYTFYEHKTTIRDDLHIKFKTQNTEGGLVQVQTGDPNKFIKLQIKEAFLELTMRIGQERVFARSPAPVNDDTVHTLSFWRRNTAVSYSFDGQAVDTTTLEGQGTLEFGVIMTILLSFPVNSIQFSGCIMGFDYNGITPLENMALPNIAKTPGVVAGSCDTPRPIVTPEPDEESEEEKETDGNTDDTDSGNETDKEGDSNEGGGDDNEIDRQTIPPDNKSNSTTSQTHKDDKDSSLGLPIIIVIALGGFLCILVIIYGVSRFARRRQGVYKTNEDKRSVADPHGQRVEYDKVDIHEEAFELPSKRELYM
>GHXS01022678.1|Hormiphora_californensis_neurexin
MILLLLTLLAASGTLAAISQDRTFYYGQNTFAKYRSWALDSQGIMMMQFKTFSKNALLYYSDGGPGSSDFLKIQLANERIIVQTDFGSGRVSFDIGSGLSDGQFHKIRVQVFPSRMVVYLDDNWNKEQSFDIGAADSTLILTSNSYIGGVSTYNTETLVEPDLALEPRFTGCIRNFQSTRRGDSERFASNMIVEEQGTADGCGQVKCDQVSQGESCRNGGTCLSLEDGMECECAGTGYSGTKCTTAAAVAKFQASEYIIYRAVDDAPYSKFDTLVFRFRTSKSDGLIFYYKTDNYFMSVEVISSLLSVNVGFGSRQQLLQLENTLISDNEWHEVHIGRYEADLSMEVDGRQVSTSLHNPVAVRYNRDIYIGGGENLLEMEGVRSKLNFVGCIQQLTFNKVPMLKEAKSDIVGYTKHGRLDWTCSEIQYIPVMFGSSESHLTLDTWMVNREVTLQFKTSNPNGVIAYAGGNSGNYLELELRDGSLFFAARKDGQVYEVAVRDYLADSKWYSCNVRYDERGIDITLYGDTGKMGTDKTTFSSPGDLGIKTAFFLGAGSSDTMKEGFRGCIQGFSIEQEIQDLYTKLASRPAGVVAGCSSLDEACGIQPCYHGSTCHQAMNSFTCDCTGTGYEGEVCSEESPSLTFSSQQYLRYYVTFPSASPSDEISFRFRTQSEQGMLLFITTDYRLNSEYLYFEVLGGQLFVFLNFGQSKSFRMDSEVADGRWHVVTFKREENSVTLSLDANEVKYTIRGAAVEFLFQYVYLGGAPSDEWRNVRRLTKSRTEYDGCMQQVILNGELISSDTESNPMIVNTARAGCKFQETPDQQVAGFSRSATIRLPPWKSTNATSTLSFDFRTKETSGVLVYHGSPNGDYVQIEVTKGRLMTKMAIGDNLISMTSLTDNLNDNTWHNTALSIEEGGNLLFEVDGYAISKPLYKSFFNFEGGLFVGGIPTSHSSDSDDMSDMMTTSTNIRGCIRALLVNDVIQDLLQAGTGVPGVHPRCEETCAAYPCYNGGTCRQFETEFECLCTGSFFTGKTCSEEMRPVRFNPGASLSYNVYSQKIFFKDDLNIKFKTTSSDGGLAQIQTHDPNQFIKLLIKNKHLELSMKMGGKSITARSPGPIDDDLPHSFSLQRRQGAVSFSFDDEDTQTDTLASGTLEFGSILKILLGFSVNNKQWAGCIQGFEYNGMLPLEDLDVVNVEKTPGLIEGSCEEDQVTVPPKIPTDKGNNEVDNNYKTDKNTVEGATEATKDGSNSTQVKGGKRTLGLPVILCIAVAGFICILVITYGVSRFARRKQGVYKTNEEKRGTAEPLTPRDMDYSRLKVAEDSFMVSPEHQSTKREIYM
```
