## Supplementary Data 8 for "Mint/X11 PDZ domains from non-bilaterian animals recognize and bind Ca_V_2 calcium channel C-termini *in vitro*"

```
>evg1108101|Mnemiopsis_leidyi_CaV2
ARRPFEIFIYLAIFANCVSLAMYKPMPKSDVDETSSVLDTLEYIFIGIFWVESIVKIIAQ
GFMCHHGSYLRSFWNVLDFFIVIVGTLSVMSLDTGIKALRALRVLRPLKFIAGCRPLQVV
MNSILMALIPLMNVAVLILFFIIFCAIMGMELFRGQFNQACADMEEIPDNYKHPCDGFMC
PQSYNCVDWEGPNEGITTFNHIGLASLTVFQIITLEGWTDIMYWSMDAIGPELPLFYCNI
VIWGAFFMLNLVLGVLAGEFSKQREKIEARKEYLRKKRNDDYKKELEGYELWIREGEKI-
-SENRLGGNSYDGNHLEDNFISERQRNGLSRCWQNLFSLRERNRLLRERAAKIVKSKSMY
WVVMFLVTMNTISVSLKWYGMPEEMDKNMKHVEFVFTFIFIIEMTIRMYGLGIEQYFKSK
FNTFDFTVIFASLFEQFYVQFFADMGLTVFRSLRLLRLFKVTRYWTSLRNLAAALLNSLK
SIVSLLFLLFLFLLIFALLGMQLFGGHFVFAEQVPRVNFDSFLTALLAVFQMLTGEDWNV
IMYNAINALGGNYKGGICSIYFIVFMVIMNYTLLNVFLAIAVDGLADFEMMNDAEKEDEK
KEEAEKDAVMQELHNLDNIEDSDMSDEENLPEHDPDNWIGPRSARSWHSDGSRSRRTPTV
PIVPHRSFFIFSPTNPLRRFCHWIVNLRHFDNFILFIILLSCIMQMLQNPKDLESDNNRF
IEYLEYGVTVIFCLEMILRVIDLGFVIHPGSYLRDPWNVLDAVVVLVSILRVAV-----K
APTVKRLNVMLSMRSLKSINRIQKLKNVCLCLVKSVGSILNLLLIAILLTFMFSVMGVHM
LEGKFFFCTDSSKKTAPECMGSYFAFNDAERKVEERKWQKHFFRFDDVQLAMLTLFTVAT
FEGWPDVMTNMMDASLKDHGPIENANPALCIYIVVYLVVMSFFMINIFVGFVIVTFQEKG
EKDNETSILDRNKRSCIEFSLKVKPQNKYIPNNEEGLRYKLWQVVSSSIYTNLIMFIIFI
NTIQLMMPYHGMSRDYETGLETVNAILVAVFTVDIILKLAAYGKQYFGGSWNIFDFVVLV
GSFIDIMVSTW--FMISRLVKMFRAARLIKLLNYGGEMRTLLFVFLKALKSLPHVMFLVM
LTFYIYAIIGMQIFGKVIAPDPVITRYNNFESFENAMILLFRCSTGEAWHAIMRDLTPER
ACSVSSTNCGSSFSLIYFCTFVITSQFLVVNLFVSVIIDNFDYLTRDMSIVGLHHLNKFV
RKWADFDPKASGRIKHEDVIKLLKRISPPLGLGKKCPDRVAYMRMIGMNMPLLQDGTVEF
TATLFALVRTSLDIHMPKAVSDMNKQLKGEICRTFPGMRSKLLERVLPVDEPEVETVAKI
YATLMIQKFYRHLQKKREEQKSQQQPLVAGLRIPHE--------------SKPLKRQISG
ELDLE----------PVHSIVSNLFNSVKHK---------RTDNYNNR--------SSGS
TPRLPHRTSSKDIE---LGELNNNNSPNLLTVLSTSGDI
>TRINITY_DN23473_c0_g1_i6|Hormiphora_californiensis_CaV2
ARRPFEIFIYLAIFANCVSLAMYKPMPKGDVDETSSVLDRLEKFFIGIFWVESIVKIVAQ
GFMCHHGSYLRSFWNVLDFFIVIVGTLSVMDLDTGIKALRALRVLRPLKFIAGCRPLQVV
MNSILMALIPLMNVAVLILFFIIFTAIMGMEFFRGQFNHACADMQQIPDNFMHPCDGFVC
PMSYNCTDWLGPNEGITTFDHIGLACLTVFQIITLEGWTDIMYWSMDAIGKQLPFFYFNI
VIWGAFFMLNLVLGVLAGEFSKQREKIEARKEYLRKKRNNDFRNELEGYEAWVKEGERIC
LNETQTEAKYRGKGVDENHLDYPDTKSRLSKCWSSIFSLKEHNRRLRERAAKIVKSPAMY
WIVMFLVTMNTISVSLKWYGMPEEMNRRMKSVEFVFTFIFIIEMTIRMYGLGVEQYFKSK
FNTFDFTVIFASLFEQFYVQFFADMGLTVFRSLRLLRLFKVTRYWTDLRSLAAALLNSLK
SIISLLFLLFLFLLIFALLGMQLFGGHFVFAEQVPRVNFDSFLTALLAVFQMLTGEDWNV
IMYNAINALGGKYRGGIASIYFIVFMVIMNYTLLNVFLAIAVDGLADFDMVSDAEKEHEK
AEKVRMQRELQDLDNVDVIEESEDEGEDKPEHNPDNWIGPRSSRVWESDIRAGAGGTPHV
PIVPHPSFFIFSPTNPLRRFCHWIVNMRHFDNFILFIILLSCIMQMLQNPKDLESDNNRF
IEYLEYGVTVIFCLEMILRVIDLGFVIHPGSYLRDPWNVLDAVVVLVSILRVAV-----K
ASTVKRLNVMLSMRSLKSINRIQKLKNVCLCLIKSVGSILNLLLIAILLTFMFSVMGVHM
LEGKFFYCTDSSKKTEDECKGYYFAFNDAERKVEERVWDSHFFRFDNVQSAMLTLFTVAT
FEGWPDVMTNMMDASQKDMGPIENTNPALCIYIVVYLVVMSFFMINIFVGFVIVTFQEKG
EKDNDSELLDRNKRSCIEFSLKVKPQNKYIPNNVQSLRYKLWQIVSSNFYTNLIMFIIFI
NTIQLMMPYNNMSDEYEYALEIVNLMLVAVFTIDILLKLAAYGKQYFGSSWNVFDFVVLV
GSFVDILVSTWYKFMIVRLVKMFRAARLIKLLNYGGEMRTLLFVFLKALKSLPHVMFLIM
LTFYIYAVIGMQIFGMVEAPDSTITRYNNFASFQMAMIILFRCSTGEAWHAIMRDLTPER
ACGKNSSNCGSKFSEAYFCTFVITSQFLVVNLFVSVIIDNFDYLTRDMSIVGLHHLNKFV
RKWADFDPKATGRIKHEDVIKLLKRISPPLGLGKKCPDRVAYMRMIGMNMPLLQDGTVEF
TATLFALVRTSLEICVPDEVSKKNQELKDKICKTFPGVRPKLLERVLPIHEEEVETVAKI
YATLMIQKFYRHLQKKREEQKSQQQPLMAGLRIMHE--------------SKPLKRQISG
ELDLD----------RVMNSMKDSTSTTTLGSPPNRTSPS--------------------
-----------------SPNLLTGDI-------------
>evg1041627|Trichoplax_adhaerens_CaV2
VDTPFEYLVILTIVANCVVLAMDVPLPDNDSTEISLLLENAEIGFLVVFCIEAALKIIAK
GFFFHPQAYLRSGWNILDFLIVVVGLVNAFYNEIDVKILRVVRVLRPLKLVSGMPSLQIV
LRSLLTAMGPLFQISLLVLFVIVIYSIIGMEFFLGKFHLGCRDPQLLTQNHMSPCNGFRC
INTTQCDYYDGPNYGITGFDNIFMALLTVFQCISLEGWTNLLYDTNNAVGSTFWFYFLTL
IIWGSFFMLNLVLGVLSGEFAKERDRVEKRREYKKFQENRKIERDFLGYLEWIGRAEDLI
LGEQRSEIQFAEQDQVAELAINTKAYATTTHSPRANCMVQRSEKFLRLAIRRTVKSRPFF
WIVILLVFLNAVTIASEHSGEPLWLKDFREATNIVFVALFTLELILKLYGLGAVFYFSST
FNCFDFAGVIASIAELKVRNVGPKLGIRGFPCIRLLRIFEITKHWKSLSNLVASLISSLR
SILSLLFLIGLCIMVFALLGMQLFGGRFNFAEGVPRSNFNDFGHAVLSVFQVLSGEDWNE
VMYNGIRAYRSGFVSYAVSLYFVVLVCLGNYTLLNVFLAIAVDNLTKAQEISKDEDEEIM
RLSIKRKNYSKDSGCQSADEINDIENPGNENDDEEPNFRQKRLGSTKMNFQDAHQEPEQV
PILQVNSLFIFSPQNRFRRFCHYIVHLRHFENFMIAAIIISSGLLAVEDPMNEDPVLNYV
LRIFDSIFTGIFLIELILKVVDFGFILHRGSYCRNLWNILDMIVVVTAVTSFIY-QSNRN
ISAIKAIRTLRVLRPLKAIRTAKKLLACFQCMVNSLKNVLNVCIVMLLFLFMFAVIGVQL
FKGKFHYCTDQTKHTKSQCRGNYYHYTDGHVEVLERRWEQHPYNFDDLPRAMLTLFTMST
AEGWPRILYWSIDATNENEGPMRDYNLAVALYFCIYIVVFPFFFINIFVALIIVTFQEEG
DKDIANYQLNRNQRDCIEFALNAKPIHRHMPKDKKSYAYKVWRIVTSTPFEFIIMVLIIV
NTIVLMMEYNGQSKDYKDMLQIINITVTILFTVEMLLKVIAFSRNFIKEWWNIFDLIVVI
GSWTDIIITYAINSVSISFFRLFRAGRLIKLLRKGYTIRVLLWTFLKSFQALPYVGLLIG
MLFFISAVLGMQLFGQIQSPTTAIFRYNNFQTFTGALIVLVRCSTGENWPEVMLACLPGR
ACSTKFPDCGSYVAYPYFVIFVFLSTFLMLNLFVAVIMDNFKYLTRDKSILGPYHLDHFL
HTWAEFDPEASGRIKHQELCTMLCRIPPPLGFGSSCPMRTAYRRLMKLGIPINGDNTIRF
KATLFALIRTSLKIKVREDQHEADAELCQIIRKIWPQVTSRTLERILPQVEHRHLTIGKI
YAALIIYEYYKRYKKQQLREQVLFHRFIDVVRTPIRHSSFKIPRPSLKRDAKPSDSSVSG
ENNRSNLYLANRSSKDSNDSCTGSLGLRLQKSCTDDDLDLTISISDSPYGSTDGLDLNGA
TEYKRLPSNAFWSSVQRSDYYKNDYNGIRNSNFSFDNIS
>trinity_TR14170_c1_g1_i1_m.27293|Holiunga_hongkongensis_CaV2
VDTPFEYLVLLTIVANCVVLAMDVPLPDNDSTEISLLLERAEIGFLIVFCIEAFLIIIAK
GFFFHPEAYLRSGWNLLDFLIVVVGLVNAFYNEIDVKILRVVRVLRPLKLVSGMPSLQIV
LRSLLTAMGPLFQISLLVLFVIVIYSIIGMDFFLGRFHTGCRDHQLVTQNHMSPCDGFNC
INTTQCNYYDGPNYGITGFDHIFMALLTVFQCISLEGWTSLLYNTNNAVGSTFWFYFLTL
IIWGSFFMLNLVLGVLSGEFAKERDRVEKRREYIKLKENQKIERDFLGYLEWMGRAEDLM
LGEQRSEIQLTDKDQVAELAINTKAYATVMRSPKRSYMLRRSEKYCRLAIRRAVKSIAFF
WIVILLVFLNAITIASEHSGEPLWLKDFREAANIVFVVLFTLELILKLYSLGAILYFSST
FNIFDFAVVIASIIELIVRSVGPKLGISVFRCVRLLRIFEITKHWKSLSNLVASLISSLR
SILSLLFLIGLCIMVFALLGMQLFGGRFNFAQGVPRSNFNDFGHAVLSVFQILSGEDWNE
VMYNGIRAYRSGFVSYLVSLYFVVLVCLGNYTLLNVFLAIAVDNLTKAQEISKDENEEIQ
RLSIKRKNYSKDSGCPSADDIEFDPNVDNENDNEEPNFRQKRIGSMKMNFQNAHEQPEQV
PILEVNSLFLFSPQNRFRRFCHYIVHLKHFENFMIGAIIISSGLLAVEDPMNEESDLNYV
LRVFDSIFTGIFLIELILKVIDFGFILHHGSYCRNPWNILDMVVVVTAVTSFIY-QSNRN
ISAIKAIRTLRVLRPLKAIRTAKKLLACFQCMVNSLKNVINVCIVMLLFLFMFAVIGVQL
FKGKFHYCTDQTKHTKSQCRGYYYHYSGGHVEIFERRWEQHPYNFDNLPRAMLTLFTMST
AEGWPRILYWSIDATNENEGPIRDYNLAVALFFCIYIVVFPFFFINIFVALIIVTFQEEG
DKDITNYQLNRNQRDCIEFALNAKPIHRHMPKDKKSYAYKVWRIVTSTPFEFIIMVLIIV
NTIVLMMEYDGQSKQYKEMLQIINITVTILFTVEMLLKVIAFSRNFIKEWWNIFDFIVVI
GSWTDIIITYATNSVSISFFRLFRAGRLIKLLRKGYTIRVLLWTFLKSFQALPYVGLLIG
MLFFISAVLGMQLFGQIQSPTTAIFRYNNFQTFTGALIVLVRCSTGENWPEVMLACLPGQ
ACSAKFPDCGSYVAYPYFVVFVFLSTFLMLNLFVAVIMDNFKYLTRDKSILGPYHLDHFL
HTWAEFDPEASGRIKHQELCTLLCRIPPPLGFGSSCPTRMAYRKLMKLGIPINGDNTIRF
KATLFALIRNSLEIKVREDQHEADHELCQVIKKIWPQVTGRTLERILPQVEHRHLTIGKI
YAAMIIYEYYKQYRKQQLREQVIFHRFIEAVRTPIRHSSFKILRPSLKRDAKPSDSSASG
ENNRSGPYPTNRIGKDSNDSITGLPGLRLQKSCTDDEYELSIPDSPYGSTDGLDKRSFSA
YPRLPSPSGSNLSPLYQYDPYRNNYENYGDSNFSFDNAS
>XP_011662956.1|Strongylocentrotus_purpuratus_Cav2
TQVNFGGVNSASVCNLAFIIQSSEKSPG--------------------------------
----------------------LTG-----------------------------PSVEL-
------------------------------------------------------------
PETVKC---------------------------------------NDSEGPQFWVYFIPL
IILGSFFMLNLVLGVLSGEFAKERERVENRRAFLKLRRQQQIDKELMGYLEWICKAEEVM
LNDKRTEDGNGKPSGADVASSNSPTKEKKKKKRKKKFRIRRAEKRLRFAIRHAVKTQAFY
WLVIVLVFLNTICVAIEHYNQPHWLEQFLYYAEIVFLCIFIMEMVIKLYGLGPGVYFQSA
FNKFDCIVICASMFEVIWTKYKESFGLSVLRALRLLRIFKVTRYWTNLRYLLISLVHSIQ
SIVSLVFLLFLFLVIFALLGMEFFGGDFNYDATKPSSNFDTFWIALITVFQILTGEDWNV
VMYQGIKSQGGVPNGMWASIYFVILVLFGNYTLLNVFLAIAVDNLANAQELTKLDQEEDE
QAAANELLELQAQQTPNMCDNCHCPCVCECS----CSCQMRKKANNNKEQEAEDENDEHK
PMVPYSALFIFSTTNPVRRFCHYIVTLRYFDTMIMVVIALSSIALAAEDPIDPDNKRNKV
LEYFDYIFTGIFTIEMVLKIMDMGLLLHKGAYMRDLWNILDAIVVVCALFAYAYGGGPQQ
LNTIKSLRVLRVLRPLKTIKRVPKLKAVFDCVVNSVKNVTNIAIVYLLFMFIFAVIGVQL
FKGKFFHCSDLSKVTEEECQGRYFLYEGDQKESADRVWDKYEFNYDNVALAILTLFTVST
GEGWPDVLKHSIEATEEGMGPTPYNRIEMSLYYVVYFIIFPFFFLNIFVALIIITFQEQG
DQDFFDGEIDKNQKQCIEFCITAKPVDRFMPENKNSFRFKVWKLVVSSAFEYFIMTLITL
NTFTLMVKYHGQPEIYSAILKNLNIAFTVLFTIEAMLKLTAFGRNYFKEGWNTFDFITVV
GSVADVIISEVDGFINLSVLRLFRAARLIKLLRQGSSIRILLWTFIQSFKALPWVCLLIW
MLFFIYAIIGMQIFGNIAPDGQQINRHNNFGQFFSSLLLLFRCATGEAWQSIMMSCLPGA
ACAPDPDTCGSYFSYVYFVSFSFLCSFLMLNLFVAVIMDNFDYLTRDASILGAHHLDEYV
RIWGDFDPVGSGRVLYKDMYDMLKNIEPPVGFGRNCPYRIAYKRLIRMNMPVDENKMVQF
TSTLMALIRTALDIKIGSDRDRHDAELREAVKCFWPHLSGDKLDLLVPPDSEEKLTVGKI
YAALLIYETWREYKAKIQRARTLFRRLVGAVKKNSNGVGTSALEEQEKAIRDERGKGGPV
DRRERYSLARGGTGRPGGGFTSTPAGDDRRDRKNRHDDALLSPGRSPSPRRRAPISPSYD
DPFGPERSGGSSHRRPSDPRMPNGFRPGGVGGYSDEEDE
>XP_026693133.1|Ciona_intestinalis_CaV2
IEPPFEYLILATIVANCIVLALEEHLAAGDKTPRTIRLEGTEPYFLGIFIVEAAVKILAL
GFVLHKDSYLRYGWNIMDFTVVVTGCVTYFDTSLGFQTLRAVRVLRPLKLVSGIPSLQVV
LKSIMKAMVPLLQIAVLLLFFIVVCSIVGLELYMGRFHRTCYSNIRDNQI----CSKYVC
ENGSYCGDPLGPNHGITTFDNIIFSMMTVFQCITMEGWTDILYFAVDSDGSNLHILFFSI
ITLGSFGLLNLVFGALAAEFAKERERVENRMAFLKVRKKQQMDRELDGYLEWMQKAEEVI
LAEERKSKDLLDSAESSFTDSNRFTRSNPNTKPTNTCWLSHKEKRFRVKCRHLVKSPVFY
WIVLFLVLLNTAFLSSVHYKQPKWWEDFLYYAEFVFLGLFSGEILLKVYGLGPRTYFRSS
FNIFDFVVIIGSIFEIIWSVIRASFGISVLRALRLLRVFKFTSAWSGLRNLVVSLMSSLR
SIVSLIFLLFLFLVVFALLGMQIFGGRFSFKDGKPNSNFDSFPSAILTVFQILTGEDWNM
VMYNGVEAKGGVNGGLWWSLYFIFLVMFGNYTLLNVFLAIAVDNLANAQELTKDEEEEKD
QKALRVAREIESVSPGSMGEVAEINQTENTRENSIMADTPVAMEDGKGTVRSSGEVDEGK
PVLPYSSMFIFSPTNPIRLACHYIVNLKYFETTILVIIILSSLTLATEDPVTKDSQRNNV
LKYFDYIFTAVFTFEMVMKMIDLGLVLHPGSYFHSLWNILDFVVVCSALVGFALANPQLD
LGVIKSLRVLRVLRPLKTIKRLPKLKAVFMCVVNAFRNVATILIVYMLFMFIFAVIAVEL
FKGKFFYCTDPMINVESECKGKFFYQSPESKEVSERQWLQHDFHYDNVLYSFLTLFVIST
GEGWPEVLWHSIGSTYEDKGPERGFRMEVSIFYIVFFVVFPFFFVNIFVAFIIITFQEEG
DKAMSNCSLEKNERACVDFAISSKPLTRFMPEDKHSLQYHVWKVVVSPVFEWIIMALIVL
NTVVLMLKDYKQSPNYENILQYCNMAFTAIFTIECIIKMAAFKINYFRDSWNIFDFITVV
GSIADVTITLVQHFINLSFLRLFRAARLIKLLRQGETIRILLWTFVQSIKALPYVCLLIA
MLFFIYSIIGMQLFGNIQLDPSAINHHNNFTHIFQALMLLFRCATGEAWQSVMLACVSAN
-CDPRANGCGSVISYIYFTSFIFFCSFLMLNLFVAVIMDNFEYLTRDSSILGPHHLDEYI
RVWAEYDPQASGYIKYTDMFTMLRHMEPPLGFGKNCPYRVAYRRLIQMNMPINEEKQVHF
TTTLLALIRTSLKIKMLPDQWQLDQELRQEIRLAWPNLNEKKMNLLLPPEGETQFTVGKV
YGAMLVYEHWRAYKSRRDGTLGIFPRMAAPATSSNN--------------TDPQLDNPPI
GDPLSALSMVSIVSAKGCNSLSPYGSRDTTPPTRRSKLQVEPLRNNAATSQVEPVYPTID
DVTVAYQSGGFETNDYMEDCMANNTYRTTTDDFTAPSND
>XP_039269405.1|Styela_clava_CaV2
IEPPFEYMILLTIVANCIVLALEGHLPKGDKTPRTQKLEFTEPYFLAIFIIESALKILAL
GFVLHKGSYLRNGWNIMDFTVVVTGCITYFETGSGFQTLRAARVLRPLKLVSGIPSLQVV
LKSIMKAMVPLLQIAVLLLFFIVVCSIIGLELYMGKFHKTCYTEEILRQNQI--CYPYRC
PNGTYCAEDMGPYYGITTFDNIVFSMMTVFQCITMEGWTDILYFADDAGGHQLWAFFIML
VIIGSFFMLNLVLGVLSGEFAKERERVENRRAFLKLRKRQQLDRELTGYLEWMQKAEEVI
LEEERSHTDLLDSDETSYSDKNRFTRSIPNSKPSNALWLTRKERRLWIKVRHLVKSPIFY
WVVLTLVLLNTGFTASVHYQQPEWWTNFLYYSEFVFLGLFSTEILLKMYGLGVRTYFRSS
FNIFDFAVILASIFEIIWSMIRMSFGLSVLRALRLLRVFKFTRAWSGLRNLVVSLMSSLR
SIMSLIFLLFLFLVVFALLGMQVFGGKFSFPEGNPNSNFDSFPSAILTVFQILTGEDWNV
VMYNGVRALGGVGNGLLCSLYFIFLVLFGNYTLLNVFLAIAVDNLATAQELTKDEEQEKG
QKALRVAHEMESVSPGSMMRGCESPSPAAMAGIHGSQINANTIAQLQSNVRHDEEESDGK
EILPSSSMFIFSSTNPIRVACHYIVNMKYFETTILVIIVLSSITLAAEDPVNKESYRNDI
LNYFDIIFTAVFTFEMVIKMIDLGLVLHSGSYFHSLWNILDFVVVCSALVGYGLADPTLD
LGVIKSLRVVRVLRPLKTIKRLPKLKAVFMCVVNAFKNVATILIVYMLFMFIFAVIAVEL
FNGKFYYCTDESKHFKMECKGNYIEENSDGYAVKPREWKRRDFHYDNVLYSFLTLFVIST
GEGWPDVLWNSIESTSEDQGPIPYNRMEVSLFYIVFFIVFPFFFVNIFVALIIITFQQEG
EDAMSKCSLEKNERACVDFAISAKPLTRFMPANKSGLQYRVWKIVVSPVFEWFIMGLIVL
NTIVLMLKFDGMSKEYEDSLHNLNIVFTALFSLECFIKMFAYGLNYFKDAWNSFDFITVL
GSIADVLITLLSGFINLSFLRLFRAARLIKLLRQGETIRILLWTFVQSIKALPYVCLLMV
MLFFIYAIIGMQLFGNIKLDATQINHHNNFRDFIQSLMLLFRSATGEAWQSIMLDCVSAE
-CDPRAKKCGNMIAYFYFTSFIFFCSFLMLNLFVAVIMDNFEYLTRDSSILGPHHLDEYI
RVWAEYDPQATSYIKFSDMFDMLRHMEPPLGFGKNCPNRVAYRRLIQMNMPLNSEKKVNF
TTTLMALIRASLQIKILPDQKVLDDQLRKEIKLAWNNLDQKKLNLLVPQENRNDVTVGKV
YGALLMYEHWRAYRSRRDGQTMSVKHEENPSRLKATYPVFGDTSSESGRHSHPPRRSAST
SSRPHREEDISEPTRPLISPPVPRKLPEVHSPRGICRRNTSSSRPSSGRKTSVPEGLPQV
SPRKPIKHDITDSECNNSTKHRRSSSSSSGRSTTDSNRS
>XP_022085274.1|Acanthaster_planci_CaV2
TEPPFEYLVLATIIANCVVLALEVHLPMQDKTPMSQELENTEIYFLAIFCLEACIKITAL
GLVLHEGSYLRNGWNLMDFVVVVTGFVTFIGGDADLRTLRAIRVLRPLKLVSGIPSLQVV
LKAILKAMAPLLQIGLLILFVIIIFAITGMEFFQGKFHYTCFEASETEGEDPQVCGGREC
PEGTVCSEWEGPNFGITNFDNMLFAMLTVFQCITMEGWTDIMYNCNDSEGPYFWLYFIPL
IILGSFFMLNLILGVLSGEFAKERERVENRREFLKMRRQQQLDKELNGYLEWICKAEEVM
LNDNLQRESLGNGRAISGTIGSPKSNKSEKKQKQKRCWLRRREKRLRFQVRHMVKTQAFY
WLVIVLVFLNTVCVAIEHYQQPEWLTQFLNHAEYVFLGIFITEMAIKMYGLSPAVYFKSA
FNKFDCMVILASLFEVIYTKFQGSFGLSVLRALRLLRIFKVTRYWSSLRNLVVSLLSSMR
SIVSLLFLLFLFILIFALLGMQLFGGSFNYDSEKPANNFDIFPIALMTVFQILTGEDWNM
VMYYGVVSKGGVPEGMVYSLYFVILVLFGNYTLLNVFLAIAVDNLANAQEMTKLDQEDEE
RENLTKLSLAVSKTCFFGWGPVDCPGMDAICNSTCWSACPCSRPRCSGRKTDKDEEAEGK
EMVPFSSLFIFSTTNPVRRFCHYIVNLRYFDFLIMVAIGLSSLTLAMEDPVNTGSQYNQV
LEYFDYAFTTIFTIEMILKIIDMGLLFHKGSYCRDFWNILDSTVVICALVAFGVGGASKN
LNTIKALRVFRVLRPLKTIKRVPKLKAVFDCVVNSVKNVTNIAVVYGLFMFIFSVIGVQL
YKGRFYHCTDPSKHTRDECMGNYFLYTGDQTKIEKREWQLYPFNYDNVGSALLTLFTVST
GEGWPDVLKHSIDATEEGRGPEPYNNLQMALFYVVYFIIFPFFFLNIFVALIIITFQEQG
DQDVQDGEIDKNQKQCMEFCIHAKPTDGFVPKDKNSVKYKIWKLVVSQPFEYFIMSLIAL
NTIALMMKTYKAEQTYLDTLKYLNIAFTVLFTIEAILKLIGFGRNYFRVSWNTFDFITVI
GSIADAIISEVVDFINLSVLRLFRAARLIKLLRQGSSIRILLWTFVQSFKLVSFVFFLTF
MLFFIYAIIGMQIFGTVNIDDTAITRHNNFSNFFLAIIMLFRCATGESWQSIMLACQAGS
ECHPNSYGCGSSLSVAYFVSFIFFSSFLMLNLFVAVIMDNFDYLTRDASILGAHHLDEYV
RVWGELEPVGTGRLHYKEMYEMLRTMEPPVGFGRNCPYRIAYKRLIRMNMPVDEDKTVHF
TTTLMALIRTALDIKIGKDRDRHDRELREAIGNFWPHLNADKLNLLVPPDSEEKLTVGKI
YAALLIYETWREYKAKLQRARTLFRQLVGAVRRGSATQQQSRRSSPQSPDQYDRSQDRPQ
DRPQDHDAPDIQRSAPHRPSPVDSAGIPVSQGKTSPSMPEEGDTVPDQRKHTSRGAIRRR
IPKVDLPDPSAHPYLPPDPRLPNGYRPGSVAGYSDEEDE
>ATE62979.1|Gallus_gallus_CaV2.1
TEPPFEYMILATIIANCIVLALEQHLPDDDKTPMSERLDDTEPYFIGIFCFEAGIKIIAL
GFAFHKGSYLRNGWNVMDFVVVLTGILATVGSQFDLRTLRAVRVLRPLKLVSGIPSLQVV
LKSIMKAMIPLLQIGLLLFFAILIFAIIGLEFYMGKFHTTCFDLVTNEIKVEVPCGARIC
PNGTKCRKWEGPNYGITQFDNILFAVLTVFQCITMEGWTDLLYYSNDASGNTWWLYFIPL
IIIGSFFMLNLVLGVLSGEFAKERERVENRRAFLKLRRQQQIERELNGYMEWISKAEEVI
LAEDKSKTDLLSPEDAEEQLGSPFARASLKSAKLENAFFHKRERRMRFYIRRVVKTQAFY
WTVLSLVALNTLCVAIVHYDQPEWLSDFLYYAEFIFLGLFMSEMFIKMYGLGTRPYFHSS
FNCFDCAVIIGSIFEVIWAVVKTSFGISVLRALRLLRIFKVTKYWASLRNLVVSLLNSMK
SIISLLFLLFLFIVVFALLGMQLFGGQFNFDTGTPPTNFDTFPAAIMTVFQILTGEDWNA
VMYDGIKSQGGVKGGMVFSVYFIVLTLFGNYTLLNVFLAIAVDNLANAQELTKDEQEEEE
KLALQKAKEVAEVSPLSAPDDGLVVTNPTAHNDPTALVQMNRNANPEPLPRKEEEEKKGK
PMVPYSSMFILSPTNPFRRLCHYIVNLRYFEMCILMVIAMSSIALAAEDPVQPNAPRNNV
LRYFDYVFTGVFTFEMVIKMVDLGLVLHQGAYFRDLWNILDFIVVSGALVAFAFGSKGKD
INTIKSLRVLRVLRPLKTIKRLPKLKAVFDCVVNSLKNVLNILIVYMLFMFIFAVVAVQL
FKGKFFYCTDESKEFEKDCRGEYLVYEKNEVKAQRREWKKYDFHYDNVLWALLTLFTVST
GEGWPQVLKHSVDATYENQGPSPGYRMEMSIFYVVYFVVFPFFFVNIFVALIIITFQEQG
DKMMEEYSLEKNERACIDFAISAKPLTRHMPQNRQSFQYRMWQFVVSPPFEYTIMAMIAL
NTIVLMMKFYDASDAYENVLKMFNNVFTSLFSLECLLKIMAFGLNYFRDAWNVFDFVTVL
GSITDILVTEFNNFINLSFLRLFRAARLIKLLRQGYTIRILLWTFVQSFKALPYVCLLIA
MLFFIYAIIGMQVFGNIGIEEDAITQHNNFRTFFQALMLLFRSATGEAWHEIMLSCLSGK
PCDENSDECGNEFAYFYFVSFIFLCSFLMLNLFVAVI--------RDSSILGPHHLDEYV
RVWAEYDPAAWGRLTLMDMYAMLRNMSPPLGLGEKCPPRVAYKRLLRMDLPVADDNTVHF
NSTLMALIRTALDIKIAKDKQQMDAELRKEMVAIWPNLSPKNLDLLVTPHKSTDLTVGKI
YAAMMIMEYYRQSKAKKLQEEQMFQRMEPPSPTQEGAVDGGIKESPSRAQTWSPERGH-E
DVPNSEYLPVEGHGRGDTGLGTDLSITTQSG-----ELPP--------------------
-PERGRPKDRRHRHCMN-------------------RNN
>NP_001120694.1|Homo_sapiens_CaV2.1
TEPPFEYMILATIIANCIVLALEQHLPDDDKTPMSERLDDTEPYFIGIFCFEAGIKIIAL
GFAFHKGSYLRNGWNVMDFVVVLTGILATVGTEFDLRTLRAVRVLRPLKLVSGIPSLQVV
LKSIMKAMIPLLQIGLLLFFAILIFAIIGLEFYMGKFHTTCF--DDIQGESPAPCGARTC
PNGTKCQPWEGPNNGITQFDNILFAVLTVFQCITMEGWTDLLYNSNDASGNTWWLYFIPL
IIIGSFFMLNLVLGVLSGEFAKERERVENRRAFLKLRRQQQIERELNGYMEWISKAEEVI
LAEDKSKTDLLNPEEAEDQLGSPFARASIKSAKLENSFFHKKERRMRFYIRRMVKTQAFY
WTVLSLVALNTLCVAIVHYNQPEWLSDFLYYAEFIFLGLFMSEMFIKMYGLGTRPYFHSS
FNCFDCGVIIGSIFEVIWAVIKTSFGISVLRALRLLRIFKVTKYWASLRNLVVSLLNSMK
SIISLLFLLFLFIVVFALLGMQLFGGQFNFDEGTPPTNFDTFPAAIMTVFQILTGEDWNE
VMYDGIKSQGGVQGGMVFSIYFIVLTLFGNYTLLNVFLAIAVDNLANAQELTKDEQEEEE
KLALQKAKEVAEVSPLSAPENSLIVTNPSGTQTNSTVVQVNKNANPDPLPKKEEEKKEGK
PMPPYSSMFILSTTNPLRRLCHYILNLRYFEMCILMVIAMSSIALAAEDPVQPNAPRNNV
LRYFDYVFTGVFTFEMVIKMIDLGLVLHQGAYFRDLWNILDFIVVSGALVAFAFGSKGKD
INTIKSLRVLRVLRPLKTIKRLPKLKAVFDCVVNSLKNVFNILIVYMLFMFIFAVVAVQL
FKGKFFHCTDESKEFEKDCRGKYLLYEKNEVKARDREWKKYEFHYDNVLWALLTLFTVST
GEGWPQVLKHSVDATFENQGPSPGYRMEMSIFYVVYFVVFPFFFVNIFVALIIITFQEQG
DKMMEEYSLEKNERACIDFAISAKPLTRHMPQNKQSFQYRMWQFVVSPPFEYTIMAMIAL
NTIVLMMKFYGASVAYENALRVFNIVFTSLFSLECVLKVMAFGLNYFRDAWNIFDFVTVL
GSITDILVTEFNNFINLSFLRLFRAARLIKLLRQGYTIRILLWTFVQSFKALPYVCLLIA
MLFFIYAIIGMQVFGNIGIVEEQITEHNNFRTFFQALMLLFRSATGEAWHNIMLSCLSGK
PCDKNSRECGNEFAYFYFVSFIFLCSFLMLNLFVAVIMDNFEYLTRDSSILGPHHLDEYV
RVWAEYDPAAWGRMPYLDMYQMLRHMSPPLGLGKKCPARVAYKRLLRMDLPVADDNTVHF
NSTLMALIRTALDIKIAKDKQQMDAELRKEMMAIWPNLSQKTLDLLVTPHKSTDLTVGKI
YAAMMIMEYYRQSKAKKLQEEQMFQRMEPPSPTQEGMAESGLKESPSRAQTWSPEQGPPT
DMPNSHYLPMEGQGRQGSSSVSGSPAPSTSGPRGRRQLPQTSGPRRYPGPTAEPLAARSE
SPRACRHGGARWPASGPGRRLPNGYYPAHGEPYSESDDD
>XP_038953415.1|Rattus_norvegicusCaV2.1
TEPPFEYMILATIIANCIVLALEQHLPDDDKTPMSERLDDTEPYFIGIFCFEAGIKIVAL
GFAFHKGSYLRNGWNVMDFVVVLTGILATVGTEFDLRTLRAVRVLRPLKLVSGIPSLQVV
LKSIMKAMIPLLQIGLLLFFAILIFAIIGLEFYMGKFHTTCF--DDIQGESPAPCGARTC
PNGTKCQPWEGPNNGITQFDNILFAVLTVFQCITMEGWTDLLYNSNDASGNTWWLYFIPL
IIIGSFFMLNLVLGVLSGEFAKERERVENRRAFLKLRRQQQIERELNGYMEWISKAEEVI
LAEDKSKTDLLNPEEAEDQLGSPFARASIKSAKLENSFFHKKERRMRFYIRRMVKTQAFY
WTVLSLVALNTLCVAIVHYNQPEWLSDFLYYAEFIFLGLFMSEMFIKMYGLGTRPYFHSS
FNCFDCGVIIGSIFEVIWAVIKTSFGISVLRALRLLRIFKVTKYWASLRNLVVSLLNSMK
SIISLLFLLFLFIVVFALLGMQLFGGQFNFDEGTPPTNFDTFPAAIMTVFQILTGEDWNE
VMYDGIKSQGGVQGGMVFSIYFIVLTLFGNYTLLNVFLAIAVDNLANAQELTKDEQEEEE
KLALQKAKEVAEVSPLSAPENSLIVTNPSSTQPNSTVVQVNKNANPDPLPKKEEEKKEGK
PMPPYSSMFILSTTNPLRRLCHYILNLRYFEMCILMVIAMSSIALAAEDPVQPNAPRNNV
LRYFDYVFTGVFTFEMVIKMIDLGLVLHQGAYFRDLWNILDFIVVSGALVAFAFGSKGKD
INTIKSLRVLRVLRPLKTIKRLPKLKAVFDCVVNSLKNVFNILIVYMLFMFIFAVVAVQL
FKGKFFHCTDESKEFERDCRGKYLLYEKNEVKARDREWKKYDFHYDNVLWALLTLFTVST
GEGWPQVLKHSVDATFENQGPSPGYRMEMSIFYVVYFVVFPFFFVNIFVALIIITFQEQG
DKMMEEYSLEKNERACIDFAISAKPLTRHMPQNKQSFQYRMWQFVVSPPFEYTIMAMIAL
NTIVLMMKFYGASVAYENALRVFNIVFTSLFSLECVLKVMAFGLNYFRDAWNIFDFVTVL
GSITDILVTEFNNFINLSFLRLFRAARLIKLLRQGYTIRILLWTFVQSFKALPYVCLLIA
MLFFIYAIIGMQVFGNIGIGEEQITEHNNFRTFFQALMLLFRSATGEAWHNIMLSCLSGK
PCDKNSPECGNEFAYFYFVSFIFLCSFLMLNLFVAVIMDNFEYLTRDSSILGPHHLDEYV
RVWAEYDPAAWGRMPYPDMYQMLRHMSPPLGLGKKCPARVAYKRLLRMDLPVADDNTVHF
NSTLMALIRTALDIKIAKDKQQMDAELRKEMMAIWPNLSQKTLDLLVTPHKSTDLTVGKI
YAAMMIMEYYRQSKAKKLQEEQMFQRMEPPSPTQEGMAESSMKESPSRAQTWSPERGPPI
DMPNSHYLPMEGQTRQGSSSVSGSPAPSTSGPRGRRQLPQRRMAGPPAPPGGSPRGWPAH
APEGPRPRGADYTEPDSGRRLPNGYYAGHGDAYSESEDD
>A0A0R4IFN9|Danio_rerio_CaV2.1b
TEPPFEWMILTTIIANCIVLALEQHLPVGDKTPLSERLEETEPYFIAIFCFESGIKILAL
GFAFHKGSYLRNGWNVMDFVVVLTGILSSVGSELDLRTLRAVRVLRPLKLVSGIPSLQVV
LKSIMKAMIPLLQIGVLLFVAILMFAIIGLEFYMGKFHTTCFNTITGEMYDERPCGARTC
ANNTQCQGWLGPNYGITQFDNVLFAVLTVFQCITMEGWTDMLYYSNDALGSAWWMYYVPL
IIIGSFFMLNLVLGVLSGEFAKERERVENRSEFLKLKRQQQIERELNGYLEWICKAEEVI
LAEDKKNKDLLNPQEGVDHMGSPFARGSMSGKGDETP-FSKKERRLRFLIRKMVKTQAFY
WTVISLVALNTLCVAVVHYDQPELLSDFLYYAEFIFLGLFMSEMLIKMYGLGTRPYFHSS
FNCFDCAVIVGSIFEVVWAMVKTSFGISVLRALRLLRIFKVTKYWASLRNLVVSLLNSMK
SIISLLFLLFLFIVVFALLGMQLFGGQFNFELGTPPTNFDTFPAAIMTVFQILTGEDWNV
VMYDGIKSQGGVDKGMIFSVFFIVLTLFGNYTLLNVFLAIAVDNLANAQELTKDEQEEEE
KMALQKAKEVAEVSPLSADSSLILTDSSKLEHTAILNAKLQVNKNANTEPAKEGEKKEGK
RIPPFSSCFILSTTNPFRRCCHYILTLRYFEMCILSVIAMSSIALAAEDPVSQDSERNKV
LRYFDYVFTGVFTFEMLIKMVVLGLILHEGSYFRDLWNFLDFVVVSGALVAFAFGGKGKD
ISIIKSLRVLRVLRPLKTIKRLPKLKAVFDCVVNSLKNVLNILIVYMLFMFIFAVVAVQL
FKGRFFYCTDESKEFARDCRGEYLVYERDNVKSQKREWKKYDFHYDNVLWALLTLFTVST
GEGWPDVLKHSVDSTYENRGPSPGYRMEMSIFYVVYFVVFPFFFVNIFVALIIITFQEQG
DKMMEDYSLEKNERACIDFAINAKPLTRHMPQNKQSFQYRMWQFVVSPPFEYSIMSLIAL
NTIILMMKYNGASDAYDKVLKNLNIVFTTFFFMESILKIIAFGRNFFRDAWNIFDFVSVI
GSITDILVTELNNFINLSFLRLFRAARLIKLLRQGETIRILLWTFVQSFKALPYVCLLIA
ILFFIYAIIGMQLFGNLALDEGAINEHNNFRTFFMALMLLFRSATGEAWHDIMLSCLGGM
PCEP--SECGSNVAYAYFVSFIFLCSFLMLNLFVAVIMDNFEYLTRDSSILGPHHLDEYV
RIWAEYDPAACGRIHYKDMYSLLRVIDPPLGLGKKCPHRVACKRLLRMDLPVADDNTVHF
NSTLMALIRTALDIKIAKDKHQMDAELRKEMMAIWPNLSQKNLDLLVTPHKSTDLTVGKI
YAAMMIMEYYRQSKAKKLQEEQMFQRMEPSPNQEGGPPEVGMNESQSRAQNWNPDRPYPD
DHHDSPYHPMEGHGRQGSSSVSGSPVPSTSGPRGRRQLPQNFSPPGHEPPYHRPPSPRHA
SPRSPRHTSPRSPRHGRPRRMPNGYRSSSPEQYSEDEDD
>E9QJF6|Danio_rerio_CaV2.1a
MITPFEYMILATIIANCIVLALEQHLPDGDKTPMSERLEDTEPYFIGIFCFESGIKILAL
GFAFHKGSYLRNGWNVMDFVVVLTGILSTVGSDFDLRTLRAVRVLRPLKLVSGIPSLQVV
LKSIMKAMIPLLQIGLLLFFAILMFAIIGLEFYMGKFHTTCFDKITDEIREEFPCGARIC
PNGTVCKKWLGPNYGITQFDNILFAVLTVFQCITMEGWTDLLYYSNDAAGSAWWMYFIPL
IIIGSFFMLNLVLGVLSGEFAKERERVENRSEFLKLKRQQQIERELNGYLEWICKAEEVI
LADEKKSKDLLDAEDGDGDIGSPFARGSLKSSKLEGSSFHKKERRLRFFIRRIVKTQAFY
WTVLCLVGLNTLCVAVVHYDQPETLSDFLYFAEFIFLGIFMSEMCIKMYGLGTRPYFHSS
FNCFDCIVICGSIFEVLWAMIQTSFGISVLRALRLLRIFKVTKYWASLRNLVVSLLNSMK
SIISLLFLLFLFIVVFALLGMQLFGGQFNFEAGTPPTNFDTFPAAIMTVFQILTGEDWNM
VMYDGIESQGGVKKGMVFSVFFIVLTLFGNYTLLNVFLAIAVDNLANAQELTKDEQEEEQ
KMALQTAKEVAEVSPLSASSLILTNPSSTIANVTSAILQVNKNANTEPLPKKEDTKGDGK
PMPPYTSMFILTTTNPFRRLCHYIVTLRYFEMCILLVIAMSSIALAAEDPVWPESPRNNV
LRYFDYVFTGVFTFEMLIKMVDLGLVLHQGSYFRDLWNILDFIVVSGALVAFAFGSKGKD
ISTIKSLRVLRVLRPLKTIKRLPKLKAVFDCVVNSLKNVLNILIVYMLFMFIFAVVAVQL
FKGRFFYCTDESKEFERDCRGEYLVYERDNVRSQKREWKKYDFHYDNVLWALLTLFTVST
GEGWPQVLKHSVDATYENQGPSPGYRMEMSIFYVVYFVVFPFFFVNIFVALIIITFQEQG
DKMMEDYSLEKNERACIDFAINAKPLTRHMPQNKQTFQYRMWEFVVSPPFEYTIMALIAL
NTIVLMMKYDGASLTYEDVLKYLNIVFTSLFSMECILKIIAFGLNYFKDAWNIFDCVTVL
GSITDILVTELNNFINLSFLRLFRAARLIKLLRQGETIRILLWTFVQSFKALPYVCLLIA
MLFFIYAIIGMQLFGNIKIENSAITQHNNFRTFFQALMLLFRSATGEAWHDIMLSCLGKK
PCDILSPECGSEFAYLYFVSFIFLCSFLMLNLFVAVIMDNFEYLTRDSSILGPHHLDEYV
RIWAEYDPAACGRISYRDMYEMLRHMSPPLGLGKKCPARVAYKRLLRMDLPVADDNTVHF
NSTLMALIRTALDIKIAKDKHQMDAELRKEMMAIWPNLSQKNLDLLVTPHKSTDLTVGKI
YAAMMIMEYYRQSKAKRTQDEQMFQRLEPPSPSQDVLPDERIPESQSRAQNWSPEGQHPD
DTTDNQYLPMEGHGRQGSSSVSGSPVPSTSGPRGRRQLPQLPTPTSRRFSPTGPEPPPHH
HPSPPHHGSPRSGRHAHPRRMPNGYRSSSPEPYSEDEDD
>XP_025011788.1|Gallus_gallus_CaV2.2
TEPPFEYMILATIIANCIVLALEQHLPDGDKTPMSERLDDTEPYFIGIFCFEAGIKIIAL
GFVFHKGSYLRNGWNVMDFVVVLTGILATAGTDFDLRTLRAVRVLRPLKLVSGIPSLQVV
LKSIMKAMVPLLQIGLLLFFAIVMFAIIGLEFYMGKFHKTCFSNETGEEVGDFPCGARQC
ESGTTCREWQGPNYGITNFDNILFAVLTVFQCITMEGWTDILYNTNDAAGNTWWLYFIPL
IIIGSFFMLNLVLGVLSGEFAKERERVENRRAFLKLRRQQQIERELNGYLEWIFKAEEVM
LAEEKSKNDLIHAEEGEDHFGSPFARASLKSGKNESSYFRRKEKMFRFFIRRMVKAQSFY
WIVLCVVALNTLCVAMVHYDQPEKLTTALYFAEFVFLGLFLTEMSLKMYGLGPRNYFHSS
FNCFDFGVIVGSIFEVIWAAVKTSFGISVLRALRLLRIFKVTKYWNSLRNLVVSLLNSMK
SIISLLFLLFLFIVVFALLGMQLFGGQFNFRDETPTTNFDTFPAAILTVFQILTGEDWNA
VMYHGIESQGGVHSGMFSSIYFIVLTLFGNYTLLNVFLAIAVDNLANAQELTKDEEEMEE
KLALQKAKEVAEVSPMSAKVPEQPEDADNQKNVTRTTVIPMNNVEFESKTEEKKDVDDGK
PILPYSSMFILSPTNPIRRLFHYIVNLRYFEMVILIVIALSSIALAAEDPVQAESPRNDA
LKYLDYIFTGVFTFEMVIKMIDLGLLLHPGSYFRDLWNILDFIVVSGALVAFAFG-KGKD
INTIKSLRVLRVLRPLKTIKRLPKLKAVFDCVVNSLKNVLNILIVYMLFMFIFAVIAVQL
FKGRFFYCTDESKELEKDCRGQYLDYEKNEVEAQPREWKKYEFHYDNVLWALLTLFTVST
GEGWPTVLKHSVDATYEEQGPSPGYRMEMSIFYVVYFVVFPFFFVNIFVALIIITFQEQG
DKVMSECSLEKNERACIDFAISAKPLTRYMPQNKQSFQYKMWKFVVSPPFEYFIMVMIAL
NTIVLMMKFYDAPEAYEEMLKCLNIVFTSMFSMECVLKIIAFGLNYFRDAWNVFDFVTVL
GSITDILVTEIDNFINLSFLRLFRAARLIKLLRQGYTIRILLWTFVQSFKALPYVCLLIA
MLFFIYAIIGMQVFGNIALNDTSINRHNNFRTFLQALMLLFRSATGEAWHEIMLSCLSNR
ACDPLSNECGSDFAYFYFVSFIFLCSFLMLNLFVAVIMDNFEYLTRDSSILGPHHLDEFV
RVWAEYDPAACGRISYTDMYEMLRHMSPPLGLGKKCPARVAYKRLVRMNMPISEDLTVHF
TSTLMALIRTALEIKLASKQHQCDAELRKEISLVWPNLSQKTLDLLVPPHKPDEMTVGKV
YAALMIFDFYKQNKNSREQGGLLFHPLKATLEQTQPPAEGGIKESSSRTQTPAFERGHSE
EIPIEHQPGLESQGRQGSGSVNGSPLLSTSGPCGRRQLPQRGLSEHNALLRGDQQPRIGS
DPYLGHRDAADSPIGAAARRVPNGYHYTLGSYYHEDEDD
>NP_000709.1|Homo_sapiens_CaV2.2
TEPPFEYMILATIIANCIVLALEQHLPDGDKTPMSERLDDTEPYFIGIFCFEAGIKIIAL
GFVFHKGSYLRNGWNVMDFVVVLTGILATAGTDFDLRTLRAVRVLRPLKLVSGIPSLQVV
LKSIMKAMVPLLQIGLLLFFAILMFAIIGLEFYMGKFHKACFPNTDAEPVGDFPCGARLC
EGDTECREWPGPNFGITNFDNILFAILTVFQCITMEGWTDILYNTNDAAGNTWWLYFIPL
IIIGSFFMLNLVLGVLSGEFAKERERVENRRAFLKLRRQQQIERELNGYLEWIFKAEEVM
LAEEKSRNDLIHAEEGEDRFGSPFARASLKSGKTESSYFRRKEKMFRFFIRRMVKAQSFY
WVVLCVVALNTLCVAMVHYNQPRRLTTTLYFAEFVFLGLFLTEMSLKMYGLGPRSYFRSS
FNCFDFGVIVGSVFEVVWAAIKSSFGISVLRALRLLRIFKVTKYWSSLRNLVVSLLNSMK
SIISLLFLLFLFIVVFALLGMQLFGGQFNFQDETPTTNFDTFPAAILTVFQILTGEDWNA
VMYHGIESQGGVSKGMFSSFYFIVLTLFGNYTLLNVFLAIAVDNLANAQELTKDEEEMEE
KLALQKAKEVAEVSPMSAKVEEQPEDADNQRNVTRATVVPSGNVDLESQAEGKKEVEAGR
PIVPYSSMFCLSPTNLLRRFCHYIVTMRYFEVVILVVIALSSIALAAEDPVRTDSPRNNA
LKYLDYIFTGVFTFEMVIKMIDLGLLLHPGAYFRDLWNILDFIVVSGALVAFAFG-KGKD
INTIKSLRVLRVLRPLKTIKRLPKLKAVFDCVVNSLKNVLNILIVYMLFMFIFAVIAVQL
FKGKFFYCTDESKELERDCRGQYLDYEKEEVEAQPRQWKKYDFHYDNVLWALLTLFTVST
GEGWPMVLKHSVDATYEEQGPSPGYRMELSIFYVVYFVVFPFFFVNIFVALIIITFQEQG
DKVMSECSLEKNERACIDFAISAKPLTRYMPQNRQSFQYKTWTFVVSPPFEYFIMAMIAL
NTVVLMMKFYDAPYEYELMLKCLNIVFTSMFSMECVLKIIAFGLNYFRDAWNVFDFVTVL
GSITDILVTEIETFINLSFLRLFRAARLIKLLRQGYTIRILLWTFVQSFKALPYVCLLIA
MLFFIYAIIGMQVFGNIALDDTSINRHNNFRTFLQALMLLFRSATGEAWHEIMLSCLSNQ
ACDEQA-ECGSDFAYFYFVSFIFLCSFLMLNLFVAVIMDNFEYLTRDSSILGPHHLDEFI
RVWAEYDPAACGRISYNDMFEMLKHMSPPLGLGKKCPARVAYKRLVRMNMPISEDMTVHF
TSTLMALIRTALEIKLAPKQHQCDAELRKEISVVWANLPQKTLDLLVPPHKPDEMTVGKV
YAALMIFDFYKQNKTTRDQGGLLFHPLKATLEQTQPQNESGIKESVSRTQRPPLERGHST
EIPVGPQPGLESQGRQGSGSVNGSPLLSTSGPGGRRQLPQRGLSEHNALLQRDPLSRIGS
DPYLGQRLDSEASVHALLRRVPNGYHCTLGHSYHHDQDH
>NP_671482.1|Rattus_norvegicus_CaV2.2
TEPPFEYMILATIIANCIVLALEQHLPDGDKTPMSERLDDTEPYFIGIFCFEAGIKIIAL
GFVFHKGSYLRNGWNVMDFVVVLTGILATAGTDFDLRTLRAVRVLRPLKLVSGIPSLQVV
LKSIMKAMVPLLQIGLLLFFAILMFAIIGLEFYMGKFHKACFPNTDAEPVGDFPCGARLC
DSDTECREWPGPNFGITNFDNILFAILTVFQCITMEGWTDILYNTNDAAGNTWWLYFIPL
IIIGSFFMLNLVLGVLSGEFAKERERVENRRAFLKLRRQQQIERELNGYLEWIFKAEEVM
LAEEKSRNDLIHAEEGEDRFGSPFARASLKSGKTESSYFRRKEKMFRFLIRRMVKAQSFY
WVVLCVVALNTLCVAMVHYNQPQRLTTALYFAEFVFLGLFLTEMSLKMYGLGPRSYFRSS
FNCFDFGVIVGSIFEVVWAAIKTSFGISVLRALRLLRIFKVTKYWNSLRNLVVSLLNSMK
SIISLLFLLFLFIVVFALLGMQLFGGQFNFQDETPTTNFDTFPAAILTVFQILTGEDWNA
VMYHGIESQGGVSKGMFSSFYFIVLTLFGNYTLLNVFLAIAVDNLANAQELTKDEEEMEE
KLALQKAKEVAEVSPMSAKVDEQPEDADNQRNVTRATVVPSANTDLEGQAEGKKEAEAGR
PIVPYSSMFCLSPTNLLRRFCHYIVTMRYFEMVILVVIALSSIALAAEDPVRTDSFRNNA
LKYMDYIFTGVFTFEMVIKMIDLGLLLHPGAYFRDLWNILDFIVVSGALVAFAFGSKGKD
INTIKSLRVLRVLRPLKTIKRLPKLKAVFDCVVNSLKNVLNILIVYMLFMFIFAVIAVQL
FKGKFFYCTDESKELERDCRGQYLDYEKEEVEAQPRQWKKYDFHYDNVLWALLTLFTVST
GEGWPMVLKHSVDATYEEQGPSPGFRMELSIFYVVYFVVFPFFFVNIFVALIIITFQEQG
DKVMSECSLEKNERACIDFAISAKPLTRYMPQNKQSFQYKTWTFVVSPPFEYFIMAMIAL
NTVVLMMKFYDAPYEYELMLKCLNIVFTSMFSLECILKIIAFGLNYFRDAWNVFDFVTVL
GSITDILVTEIETFINLSFLRLFRAARLIKLLRQGYTIRILLWTFVQSFKALPYVCLLIA
MLFFIYAIIGMQVFGNIALDDTSINRHNNFRTFLQALMLLFRSATGEAWHEIMLSCLGNR
ACDPHA-ECGSDFAYFYFVSFIFLCSFLMLNLFVAVIMDNFEYLTRDSSILGPHHLDEFI
RVWAEYDPAACGRISYNDMFEMLKHMSPPLGLGKKCPARVAYKRLVRMNMPISEDMTVHF
TSTLMALIRTALEIKLAPKQHQCDAELRKEISSVWANLPQKTLDLLVPPHKPDEMTVGKV
YAALMIFDFYKQNKTTRDQGGLLFHPLKATLEQTQPQTESGIKESLSRTQRAPLERGHSA
EIPVGPQPGLESQGRQGSGSVNGSPLMSTSGPGGRRQLPQRGLSEHNALLQKEPLSRIGS
DPYLGQRLDSEASAHNLLRRVPNGYHCTLGHSYHHDQDH
>A2BHF4|Danio_rerio_CaV2.2a
TECPFEYMILATIIANCIVLGLEQHLPALDKTPMSKRLDDTEPYFIGIFCFEAGIKIIAL
GFAFHKGSYLRNGWNVMDFVVVLTGILTIVGPDFDLRTLRAVRVLRPLKLVSGIPSLQVV
LKSIMKAMVPLLQIGLLLFFAILMFAIIGLDFYMGKFHRTCFRTDTGEQVDEFPCGAWTC
ENGTECREWIGPNFGITNFDNILFAVLTVFQCITMEGWVDILYNANDASGNTWWLYFIPL
IIIGSFFMLNLVLGVLSGEFAKERERVEKRQEFLKLRRQQQIERELTGYLEWICKAEEVM
LAEEKKSKDLINAEEGEDHFGSPFTRTSVKSSKIESLYFRRKEKRFRFFIRRMVKAQSFY
WTVLCIVGLNTLCVAIVHYDQPEWLTYALYLAEFVFLGLFLIEMSLKMYGLGPRTYFHSS
FNCFDFGVIVGSIFEVIWAAVKASFGISVLRALRLLRIFKVTKYWNSLRNLVVSLLNSMK
SIISLLFLLFLFIVVFALLGMQLFGGQFNFEDETPTTNFDTFPAAILTVFQILTGEDWNA
VMYHGIESQGGVHRGMFCSVYFIVLTLFGNYTLLNVFLAIAVDNLANAQELTKDEEEQEE
KLALQKAKEVKEVSPMSAWCLEKPEDSDNKRNIGQTTLIPMNSIDSETVPMTEKNLEDSR
PILPFSSMFIFNPTNPVRRLCHYIVSLRYFEMCILVVIAMSSIALAAEDPVQANAPRNNV
LKYLDYVFTGVFTFEMVIKMVDLGLILHPGSYFRDLWNILDFIVVSGALVAFAFG-KGKD
ISTIKSLRVLRVLRPLKTIKRLPKLK---------------------------------L
FKGKFFYCTDESKGLEKDCRGLFLDYDKDDVTAQPREWKKYEFHYDNVLWAFLTLFTVST
GEGWPTVLKHSVDATFEDQGPSPGYRIEMSIFYVVYFVVFPFFFVNIFVALIIITFQEQG
DKVLSECSLEKNERACIDFAINAKPLTRYMPQNQQSFQYRLWKFVVSPPFEYSIMIMIAL
NTVVLMMKFHGAPDFYEAMLKYLNIVFTVLFSLECILKIIAFGLNYLKDAWNVFDFVTVL
GSITDILVTEIE-QLNFSFLRLFRAARLIKLLRQGYTIRILLWTFVQSFKALPYVCLLIA
MLFFIYAIIGMQVFGNIDLNDTAINRHNNFRTFLQALMLLFRSATGEAWHDIMLSCLSER
TCDPSSKECGSDFAYFYFVSFIFLCSFLMLNLFVAVIMDNFEYLTRDSSILGPHHLDEFI
RVWAEYDPAACGRIKYLDMYEMLLHMSPPLGLGKKCPPRIAYKRLVKMNMPIADDNSVHF
TSTLMALIRTALEIKLASAQRLSDAELKKELSTVWPNLSQKTMDLLVTPHKPNELTVGKV
YAALMIFDYYKQNRAKRLQGSQLLEPILPLTHMQDQTTDNTIKGSSSKSKRRPMSRGQSE
DASNATSGGLEGQGRQGSGWAKGSPVLLTSGPSGRRQLPQRGLSEHNALLLSGSISRINS
EPFLGPPDHPAGLQP--FRRVPNGYHFSTGQYYPEEVED
>E7F278|Danio_rerio_CaV2.2b
------YLILTTIIANCIVLALEQHLPALDKTPMSERLDDTEPYFIGIFCFEAGIKIIAL
GFVFHKDSYLRNGWNIMDFVVVVTGILTTVGSQFDLRTLRAVRVLRPLKLVSGIPSLQVV
LKSIMKAMVPLLQIGLLLFFAIVMFAIIGVEFYMGKFHFTCFKVDTGEKAVDYPCGSRSC
PVGTNCTEWKGPNFGITNFDNILFAILTVFQCITMEGWTDVLYHTNDAAGNTWWLYFIPL
IIIGSFFMLNLVLGVLSGEFAKERERVEKRQEFLKLRRQQQIERELTGYLEWICKAEEVL
LAEEKGRNDLISAEEGDEHFGSPFARASLKSSKNDSSYFRRKEKRIRFFIRRMVKAQSFY
WIVLCLVGLNTMCVAIVHYDQPEWLTKALYLAEFVFLGLFLTEMTLKMYGLGPRNYFHSS
FNCFDFGVIVGSIFEVIWAAIQASFGISVLRALRLLRIFKVTKYWNSLRNLVVSLLNSMK
SIISLLFLLFLFIVVFALLGMQLFGGQFNFEDETPTTNFDSFPAAIMTVFQILTGEDWNA
VMYHGIESQGGVRGGMFSSVYFIVLTLFGNYTLLNVFLAIAVDNLANAQELTKDEEQQEE
SLALQKAMEVKEVSPMSAPSEEKPEDKDNLKNSTRTTVIPMNNIDGDSLLLNEEKKDLAK
HILPYSSMFVFGPTNPVRRLCHYVVNLRYFEMCILTVITMSSIALAAEDPVQAHAPRNDV
LKYLDYVFTGVFTFEMVIKMIDLGLLLHPGSYFRDLWNILDFIVVSGALVAFACGTKGKD
INTIKSLRVLRVLRPLKTIKRLPKLKAVFDCVVNSLKNVLNILIVYILFMFIFAVIAVQL
FKGKFFHCTDESKALEKDCRGQFLEYGSDGAMTQPREWKKYDFHYDNVLWAFLTLFTVST
GEGWPLVLKHSVDATYEDQGPSPGYRMETSIFYVVYFIVFPFFFVNIFVALIIITFQEQG
DKAMSECSLEKNERACIDFAINAKPLTRYMPQDKNSYQYKMWKFVVSTPFEYSILTMIAI
NTVVLMMKFHGAPKPYEDMLKWLNIIFTALFTLECVLKVIAFGLNYLKEAWNIFDFVTVL
GSITDILVTEID-RINLSFLRLFRAARLIKLLRQGYTIRILLWTFVQSFKALPYVCLLIA
MLFFIYAIIGMQVFGNIALNESAINIHNNFRTFFQALMLLFRSATGEAWHEIMLACLSER
YCDIESKECGSDFAYFYFVSFIFLCSFLMLNLFVAVIMDNFEYLTRDASILGPHHLDEFI
RVWAEYDPAACGRMSYLDMYEMLRHMSPPLGLGKKCPPRIAYKRLVRMNMPIAEDNTVHF
TSTLMALIRTALEIKLASAQRICDAELRKEINKIWPSLSSKTVDLLVTPHKRNELTVGKV
YAALMIFDYYKQNRAKRLQGTQLFRPMLPLTHLHDQQSSSAMKKSPSPSQRRPIQRGQSE
DVPNTGYHVLEGHGRLKQVSSKGSSVGHTSGPCGRRQLPQRGLSEHDTLLSGSIHRRIGS
DPSLGPLQQDSHLSEAEQSGVPNGYHYSLGGSYQEERDD
>XP_015145962.2|Gallus_gallus_CaV2.3
IDPPFEYMILATIIANCIVLALEQHLPEDDKTPMSRRLEKTEPYFIGIFCFEAGIKIVAL
GFVFHKGSYLRNGWNVMDFIVVLSGILATAGTHFDLRTLRAVRVLRPLKLVSGIPSLQIV
LKSIMKAMVPLLQIGLLLFFAILMFAIIGLEFYSGKLHRACYTNELEELDPPHPCGVQGC
PPGYECREWIGPNDGITQFDNILFAVLTVFQCITMEGWTTVLYNTNDALGATWWLYFIPL
IIIGSFFVLNLVLGVLSGEFAKERERVENRRAFMKLRRQQQIERELNGYRAWIDKAEEVM
LAEERNRTDAMNRDSSDEHCGNPLSRSGLKG--VDGAYLRHKERLLRISVRHMVKSQVFY
WIVLSLVALNTACVAIVHHNQPAWLTHFLYYAEFLFLGLFLLEMSLKMYGMGPRLYFHSS
FNCFDCGVTVGSIFEVVWAIFRTSFGISVLRALRLLRIFKITKYWASLRNLVVSLMSSMK
SIISLLFLLFLFIVVFALLGMQLFGGGFNFIDGTPSANFDTFPAAIMTVFQILTGEDWNE
VMYNGIRSQGGVRSGMWSSIYFIVLTLFGNYTLLNVFLAIAVDNLANAQELTKDEQEEEE
KHALQKAKEVSPMSAPNMSEPDLSSVTANTEKA-TTVVQISNKTDGEASPLKEAESKETK
AMVPHSSMFIFSTTNPVRRACHYIVNLRYFEMCILLVIAASSIALAAEDPVLTNSDRNKV
LRYFDYVFTGVFTFEMVIKMIDQGLILQDGSYFRDLWNILDFIVVVGALVAFALNNKGRD
IKTIKSLRVLRVLRPLKTIKRLPKLKAVFDCVVTSLKNVFNILIVYKLFMFIFAVIAVQL
FKGKFFYCTDSSKDTEKDCIGNYVDHEKNKMEVKCREWKRHEFHYDNIIWALLTLFTVST
GEGWPQVLQHSVDVTEEDRGPSRSNRMEMSIFYVVYFVVFPFFFVNIFVALIIITFQEQG
DKMMEECSLEKNERACIDFAISAKPLTRYMPQNRHTFQYRVWHFVVSPSFEYTIMAMIAL
NTVVLMMKYYSAPYTYELALKYLNIAFTMVFSLECVLKIIAFGLNYFRDTWNIFDFITVI
GSITEIILTDTLVSFNMSFLKLFRAARLIKLLRQGYTIRILLWTFVQSFKALPYVCLLIA
MLFFIYAIIGMQVFGNIKLEESHINRHNNFRSFLGSLMLLFRSATGEAWQEIMLSCLEGK
GCEPDTERCGTDLAYVYFVSFIFFCSFLMLNLFVAVIMDNFEYLTRDSSILGPHHLDEFV
RIWAEYDRAACGRIHYTEMYEMLTLMSPPLGLGKRCPSKVAYKRLVLMNMPVAEDMTVHF
TSTLMALIRTALDIKIAKDWQQLDSELQKEILTIWPHLSQKMLDLLVPMPKTSDLTVGKI
YAAMMIMDYYKQSKAKKQREEQMFQRMEPSSLPQEISSSGFPSLSPLSPQCMDPAHGQFQ
EHQSLDTQDHAVSGRQGTGSLSESSIPSISDPRGRRQLPPEPNATGLTESSSSPAGRYIS
EPYLALHDDSHASDCGESWQMPNGHYRRRRDVLSDEEDD
>NP_001192222.1|Homo_sapiens_CaV2.3
IDPPFEYMILATIIANCIVLALEQHLPEDDKTPMSRRLEKTEPYFIGIFCFEAGIKIVAL
GFIFHKGSYLRNGWNVMDFIVVLSGILATAGTHFDLRTLRAVRVLRPLKLVSGIPSLQIV
LKSIMKAMVPLLQIGLLLFFAILMFAIIGLEFYSGKLHRACFMNILEGFDPPHPCGVQGC
PAGYECKDWIGPNDGITQFDNILFAVLTVFQCITMEGWTTVLYNTNDALGATWWLYFIPL
IIIGSFFVLNLVLGVLSGEFAKERERVENRRAFMKLRRQQQIERELNGYRAWIDKAEEVM
LAEERSRTEAMTRDSSDEHCGTPLARASIKSAKVDGVYFRHKERLLRISIRHMVKSQVFY
WIVLSLVALNTACVAIVHHNQPQWLTHLLYYAEFLFLGLFLLEMSLKMYGMGPRLYFHSS
FNCFDFGVTVGSIFEVVWAIFRTSFGISVLRALRLLRIFKITKYWASLRNLVVSLMSSMK
SIISLLFLLFLFIVVFALLGMQLFGGRFNFNDGTPSANFDTFPAAIMTVFQILTGEDWNE
VMYNGIRSQGGVSSGMWSAIYFIVLTLFGNYTLLNVFLAIAVDNLANAQELTKDEQEEEE
KHALQKAKEVSPMSAPNMSEPDLSCITANTDKATTTVVHISNKTDGEASPLKEAEIRETK
AMVPHSSMFIFSTTNPIRRACHYIVNLRYFEMCILLVIAASSIALAAEDPVLTNSERNKV
LRYFDYVFTGVFTFEMVIKMIDQGLILQDGSYFRDLWNILDFVVVVGALVAFALNNKGRD
IKTIKSLRVLRVLRPLKTIKRLPKLKAVFDCVVTSLKNVFNILIVYKLFMFIFAVIAVQL
FKGKFFYCTDSSKDTEKECIGNYVDHEKNKMEVKGREWKRHEFHYDNIIWALLTLFTVST
GEGWPQVLQHSVDVTEEDRGPSRSNRMEMSIFYVVYFVVFPFFFVNIFVALIIITFQEQG
DKMMEECSLEKNERACIDFAISAKPLTRYMPQNRHTFQYRVWHFVVSPSFEYTIMAMIAL
NTVVLMMKYYSAPCTYELALKYLNIAFTMVFSLECVLKVIAFGLNYFRDTWNIFDFITVI
GSITEIILTDSLVSFNMSFLKLFRAARLIKLLRQGYTIRILLWTFVQSFKALPYVCLLIA
MLFFIYAIIGMQVFGNIKLEESHINRHNNFRSFFGSLMLLFRSATGEAWQEIMLSCLGEK
GCEPDTERCGTDLAYVYFVSFIFFCSFLMLNLFVAVIMDNFEYLTRDSSILGPHHLDEFV
RVWAEYDRAACGRIHYTEMYEMLTLMSPPLGLGKRCPSKVAYKRLVLMNMPVAEDMTVHF
TSTLMALIRTALDIKIAKDRQQLDSELQKETLAIWPHLSQKMLDLLVPMPKASDLTVGKI
YAAMMIMDYYKQSKVKKQREEQMFQRMEPSSLPQEISGSGYPSMSPLSPQMDPADDGQFQ
ERQSLDTQEHAGSGRQGTGSLSESSIPSVSDPRSRRQLPPALESNNACLTESSNSPRYIS
EPYLALHEDSHASDCGESWQMPNGHYRRRRNLLSDEDDK
>XP_038946945.1|Rattus_norvegicus_CaV2.3
IDPPFEYMILATIIANCIVLALEQHLPEDDKTPMSRRLEKTEPYFIGIFCFEAGIKIVAL
GFIFHKGSYLRNGWNVMDFIVVLSGILATAGTHFDLRTLRAVRVLRPLKLVSGIPSLQIV
LKSIMKAMVPLLQIGLLLFFAILMFAIIGLEFYSGKLHRACFMNILEGFDPPHPCGVQGC
PAGYECKDWIGPNDGITQFDNILFAVLTVFQCITMEGWTTVLYNTNDALGATWWLYFIPL
IIIGSFFVLNLVLGVLSGEFAKERERVENRRAFMKLRRQQQIERELNGYRAWIDKAEEVM
LAEERSRTEAMTRDSSDEHCGTPLARASIKSTKVDGAYFRHKERLLRISIRHMVKSQVFY
WIVLSVVALNTACVAIVHHNQPQWLTHLLYYAEFLFLGLFLLEMSLKMYGMGPRLYFHSS
FNCFDFGVTVGSIFEVVWAIFRTSFGISVLRALRLLRIFKITKYWASLRNLVVSLMSSMK
SIISLLFLLFLFIVVFALLGMQLFGGRFNFNDGTPSANFDTFPAAIMTVFQILTGEDWNE
VMYNGIRSQGGVSSGMWSAIYFIVLTLFGNYTLLNVFLAIAVDNLANAQELTKDEQEEEE
KHALQKAKEVSPMSAPNMSEPDLSCMTTNMDKATTTVVNISNKTDGEASPLKEAETKETK
AMVPHSSMFIFSTTNPIRKACHYIVNLRYFEMCILLVIAASSIALAAEDPVLTNSERNKV
LRYFDYVFTGVFTFEMVIKMIDQGLILQDGSYFRDLWNILDFVVVVGALVAFALNNKGRD
IKTIKSLRVLRVLRPLKTIKRLPKLKAVFDCVVTSLKNVFNILIVYKLFMFIFAVIAVQL
FKGKFFYCTDSSKDTEKECIGNYVDHEKNKMEVKGREWKRHEFHYDNIIWALLTLFTVST
GEGWPQVLQHSVDVTEEDRGPSRSNRMEMSIFYVVYFVVFPFFFVNIFVALIIITFQEQG
DKMMEECSLEKNERACIDFAISAKPLTRYMPQNRHTFQYRVWHFVVSPSFEYTIMAMIAL
NTVVLMMKYYSAPWTYELALKYLNIAFTMVFSLECVLKVIAFGLNYFRDTWNIFDFITVI
GSITEIILTDSLVSFNMSFLKLFRAARLIKLLRQGYTIRILLWTFVQSFKALPYVCLLIA
MLFFIYAIIGMQVFGNIKLEESHINRHNNFRSFFGSLMLLFRSATGEAWQEIMLSCLGEK
GCEPDTERCGTDLAYVYFVSFIFFCSFLMLNLFVAVIMDNFEYLTRDSSILGPHHLDEFV
RVWAEYDRAACGRIHYTEMYEMLTLMSPPLGLGKRCPSKVAYKRLVLMNMPVAEDMTVHF
TSTLMALIRTALDIKIAKDRQQLDSELQKETLAIWPHLSQKMLDLLVPMPKASDLTVGKI
YAAMMIMDYYKQSKVKKQREEQMFQRMEPSSLPQEISGSGYPSMSPLSPQMDPADDGQFQ
EQQSLDTQEHAGSGRQGTGSLSESSIPSISDPRSRRQLPPALESNSACLTESSNSLHYIS
EPYLALHEDSHASDCGESWQMPNGHYRRRRDLLSDEEDD
>XP_017212916.2|Danio_rerio_CaV2.3a
IEPPFEYMILATIIANCIVLALEQHLPGEDKTPMAKRLEKTEPYFIGMFCFEAGIKIIAL
GFVFHKGSYLRNGWNVMDFIVVSSGILATAGAHMDLRTLRAVRVLRPLKLVSGIPSLQIV
LKSIMKAMVPLLQIGLLLFFAILMFAIIGLEFYSGKLHKQCEPVRADSPENEFPCGSKLC
PDHYNCSGWTGPNDGITQFDNILFSLLTVFQCITMEGWTTILYYTNDALGSTWWLYFIPL
IIIGSFFVLNLVLGVLSGEFAKERERVENRRAFMKLRRQQQIERELNGYRAWIDRAEEVM
LAEEKRRGDDARRA-PEEQYGMPLNRASIRSAKRGPTYFRRKERLLRISVRRMVKTQTFY
WTVLGLVALNTLCVAIVHHKQPQWLSSLLYYAEFLFLGLFLTEMFLKMYGLGPRLYFHSS
FNCFDCGVIVGSIFEVFWGFFRTSFGISVLRALRLLRIFKITKYWASLRNLVVSLMNSMK
SIISLLFLLFLFIVVFALLGMQLFGGRFIFDEYTP-TNFDTFPAAIMTVFQILTGEDWNE
VMYNGIRSQGGVKSGMWSSVYFIVLTLFGNYTLLNVFLAIAVDNLANAQELTKDEEEEEE
KHALQKAKEVGPMSSFMSETDNNNHGSLNQDKSSLTSITGNSKDVEASKPEKEEETPDAK
GPPP-VSMFIFKPNNPVRRACHYVVNLRYFEMSILLVIAASSIALAAEDPVNTNSDRNKV
LRYFDYVFTGVFTFEMIIKMIDQGLVLHYGSYFRDPWNILDFIVVVGALVAFALSNTGRD
IKTIKSLRVLRVLRPLKTIKRLPKLKAVFDCVVTSLKNVFNILIVYKLFMFIFAVIAVQL
FKGKFYYCTDSSKDTENECKGYYIDYDKD-KKKEKREWKRRDFHYDNVVWALLTLFTVST
GEGWPQVLQHSVDVTEEDRGPSQGNRMEMSIFYVIYFVVFPFFFVNIFVALIIITFQEQG
DKMMEECSLEKNERACIDFAISAKPLTRYMPQNRQTLQYRLWQFVVSPSFEYTVLTMIAL
NTIVLMMKHHDPREGYDDVLKYLNTIFTVIFSVECVLKILAFGMNYFRDTWNIFDFITVL
GSITEILVDKFTG-FNMGFLKLFRAARLIKLLRQGYTIRILLWTFVQSFKALPYVCLLIA
MLFFIYAIIGMQVFGNIKIEKTQINEHNNFRTFFGALMLLFRSATGESWQEIMLSCLGEK
ECEIDTNDCGTDFAYFYFVSFIFFSSFLMLNLFVAVIMDNFEYLTRDSSILGPHHLDEFV
RIWGEYDRAACGKLHYKEMYKVVRTISPPLGFGKNCPYRVACKRLVLMNMPVDEDMSVHF
TSTLMALIRTALDIKIARDRGQMDVELQKEISVIWPHLSQKSLDLLVPIHKASDMTIGKI
YAAMMIMDYYKQNKAKKLREEQMFQRMDASSLPQDITRGFVALSPISFMQREEYQHPYHL
QSMVPQVPGRGVSIRLRQGNNTGSPIASTSDPRGRRQLPQAHPAPGDDRPRAPPAERYIS
EPYLPLQEDVNSPDSSGSWQVPNGHFRKRLELLSDDEDD
>A8B6E8|Danio_rerio_CaV2.3b
IEPPFEYMILATIIANCIVLSLEQHLPGEDKTPMSKRLEKTEPYFIGIFCFEAGIKLVAL
GFVFHKGSYLRNGWNVMDFIVVLSGILATAGSHMDLRTLRAVRVLRPLKLVSGIPSLQIV
LKSIIKAMVPLLQIGLLLFFAILMFAIIGLEFYSGKLHHTCLADTVDSSEVDFACGVRKC
PDKYTCSGWIGPNDGITQFDNILFAVLTVFQCITMEGWTAVLYNTNDALGPTWWIYFIPL
IIIGSFFVLNLVLGVLSGEFAKERERVENRRAFMKLRRQQQVERELNGYRAWIDRAEEVM
LQEEK---NARRRGPGEEKYGGSRPRVGMRTPRRGPAYLRRKERMLRFSIRRMVKTDSFY
WIVLSLVALNTISVSIVHHNQPEWLTVIQYYTEFVFLGLFLAEMFLKMYGLGFRLYFHSS
FNCFDCGVIVGSIFEVVWGFFRVSFGISVLRALRLLRIFKITKYWSSLRNLVVSLMSSMK
SIISLLFLLFLFIVVFALLGMQLFGGRFIFEDYTP-TNFDTFPASIMTVFQILTGEDWNE
VMYNGIRSQGGVHYGMWSSIYFIVLTLFGNYTLLNVFLAIAVDNLANAQELTKEEEEEEE
RYKSREFGLSERRRRPYLQDECMTETSLKRESSSQEASLSDKADDDDDDDMDDDDDYEAK
PERP-DSMFIFKSKNPIRRICHYVVTLRYFEMTILLVIVASSIALAAEDPVCTSSERNKV
LRYFDYVFTGVFTFEMIIKMIDQGLILHDGSYFRDMWNILDFIVVVGALIAFALNNKGRD
IKTIKSLRVLRVLRPLKTIKRLPKLKAVFDCVVTSLKNVFNILIVYKLFMFIFAVIAVQL
FKGKFFYCTDGSMGTQKECQGYYIDYGRDRKEVKKREWRRHEFHYDNVLWALLTLFTVST
GEGWPQVLQHSVDVTEEDHGPSRGNRMEMSIFYVIYFVVFPFFFVNIFVALIIITFQEQG
DKMMEECNLEKNERACIDFAISAKPLTRYMPQNRQTLQYRLWHFVVSPSFEYTVLVMIAL
NTVVLMMKYYSAPTAYDIVLKHLNTAFTVLFSLECILKIMAFGMNYFRDTWNIFDFITVL
GSITEIVVDLQVNTINMSFLKLFRAARLIKLLRQGYTIRILLWTFVQSFKALPYVCLLIA
MLFFIYAIIGMQVFGNIKLDESHINQHNNFKTFFGALMLLFRSATGESWQEIMLSCLEGK
ECEPDPGGCGTDFAYFYFVSFIFFSSFLMLNLFVAVIMDNFEYLTRDSSILGPHHLDEFV
RIWGEYDRAACGRIHYNAMYEMLTHMSPPLGLGKKCPAKIAYKRLVLMNMPVDEDMTVHF
TSTLMSLIRTALEIKIARDRLQLDMELQKEISFIWPHLSQKTLDLLVPINKDTDMTVGKI
YASRMIMDFFKQSKAKKLR---LQVEAQRAAALPLITSGFVALSPISLLQ----------
-----RPPEHAFRARTRQGNSSESPVPSTSEPSGKRRLSQMLGCCSTALWDDSAEDRYPS
ESFLALQEEEHSPDSATGWQVPNGHFRKRLETLSDDDKY
>XP_019643318.1|Branchiostoma_belcheri_CaV2
TEGPFEYFILLTIMANCVVLAMEDHLPNKDRTPLSIKLELTEPYFLGIFCVEAAVKIIAL
GFVLHKGSYLRNGWNIMDFVVVVTGLMSTFVNNVDLRTLRAVRVLRPLKLVAGIPSLQVV
LKSIIRAMAPLLQIALLVLFAILIFAIIGLEFYTGIFHLACHNNVTGELVQEEVCGVYMC
KEGELCIEWEGPNNGITNFDNIGYAMLTVFQLITMEGWTQVLYWCNDSLGNSFWLYFIPI
IILGSFFMLNLVLGVLSGMFAKERERVENRREFLKMRRQAQIEKELNGYLEWICKAEEVI
LAEARKKGKGTSQE------GDGFSH---KKEDEGGASWKVFEKRIRYGIRRIVKTQVFY
WGVICLVFLNTICTAMVHHGQDPLLTSFLDFAEIGFLCLFILEMLVKMYGLGPKQYFRSA
FNRFDCAVIIGSIFEVVWTTLKQSFGISVLRALRLLRIFKVTKYWGALSNLVISLLNSMR
SIISLLFLLFLFLLIFALLGMQLFGGEFNFDDGRPASNFDTFPIALLTVFQILTGEDWNE
VMYAAIKAKGGVGQGMIYSSYFIILVMFGNYTLLNVFLAIAVDNLANAEEITKGDVEEDE
KAKAREQKIKEELKDFSPIIALDADERDEFGKSLQRGAHGDRRGTKDGDGEKAEHEEEEK
PMVPYSSMFIFSTTNPVRLAAHWIINLRFFDPAIMFVIVCSSITLAAEDPVNKVSQRNEI
LKYFDYVFTGIFTFEMTIKLIDMGVVLHKGAYFRDLWNFLDAVVVTGALVAFAFGGGGKN
LNTIKTLRVLRVLRPLKSIKRLPKLKAVFDCVIHSIKNVINILIVYMLFQFIFAVVAVQL
YKGKFYYCTDASKNKEESCQGYYLEYNDDEVNVQPREWKRRDFHYDNVFWALLTLFTVTT
GEGWPAILQWSMDSTTENTGPSPGYRKEMAIYYVVYFVVFPFFFVNIFVALIIITFQEEG
EKQLESGILDKNERNCIDFAMNAKPMTRYMPENKKSFQFKMWKFVVSPAFEYFIMAMIAL
NTVALMCKHYQQTVAWDQILNYFNIAFTSLFGLECILKMIGFGRNYFRDAWNVFDFITVV
GSVTDILVSNFGDFISLSFLRLFRAARLIKLLRQGETIRTLLWTFIQSFKALPYVVLLIA
MLLFIYAIVGMQVFGNIALDDTEIHRHNNFRTFIQGLMVLFRCATGEAWQEIMLSCLPGA
MCDPQSPQCGSEFAYFYFTSFIFLCSFLMLNLFVAVIMDNFDYLTRDTSILGPHHLEEYI
RVWADFDPGATGRISYTDMFDLLKQLNPPLGFGRKCPARVAYKRLIRMNMAVDDNKTVHF
TTTLFALIRTSLNIKIDKLQNKADRELRDALINTWPQVPRKTIDMLMPPEEEDRLTVGKI
YGALLLHDYFKQWKAKKLKRGRFFQRMINTFTPSKEAPIPGAQQPKLTNLNPHPTATPSS
SNNPN--------SRPVSRSGGLSAGSNHRSPPKKSSPPRSHASSGYPQPRYPRNDRAPP
ASMVCQSPSPEDDLAFEQQNSPEMYGSEGSRSYSDEESD
>OWA50438.1|Hypsibius_dujardini_CaV2
VTEPFEHVVLMTIIANCIVLALEEHLPNDDKTMLALELEKTENYFMAIFCVECTMKIIAL
GLVLHKGSYLRSFWNIMDFTVVVTGFITIFATSFDLRTLRAVRVLRPLKLVSGVPSLQVV
LKSIIRAMIPLAQIGLLVSFAILIFAIIGLEFYCGIFHFTCFNIILRWGGLPTPCAALKC
QEGTACARWIGPNYGITSFDNILFAMLTVFQCITMEGWTNVLYYTDDALGNLFWAYFVPL
IVIGSFFMLNLVLGVLSGEFAKERERVEKRQDFLKKRRKNQVERELTGYLDWICKAEEVI
LQEERNRKLTTKDEMAADADGLGNDRGTGKSSLSKAC--SRTNRRVKLSIRRIVRTKIFY
WCVIVLVFLNTMCVAVEHKNQPPWLTQFLFFAEFGFLAIFMIEMSVKMYGMGPRMYFHSS
FNRFDCVVISGSIFEVVWATFHASFGISALRALRLLRIFKVTRYWASLRNLVLSLLSSMR
SIVSLLFLLFLFILIFALLGMQLFGGKFNFEDGTPPGNFNSFPIALLTVFQILTGEDWNE
VMYSGIRAMGGVGSGAAYSLYFIILVVLGNYTLLNVFLAIAVDNLANAQELTKNEEKAKE
LFAESQAAVQSFAQPPEVKQTDMNASNGNLTDDDSETTGSVASSDSELRNRHVNDRAPKK
PILPYSSLFVMSPTNPIRRLCHNIVNMRYFDTVIMLVICLSSVSLAAEDPVETNNLRNQI
LTYTDYVFTGVFTVEMILKVVDLGLLLHPGAYGRDLWNILDSIVVVCALVAFAFGSKAKN
FSTIKSLRVLRVLRPLKTINRVPKLKAVFDCVVNSLKNVLNILVVYGLFQFIFAVIAVQL
FNGKFHFCTDETKLTQEECQGEYFVYDSRKPRVEKRIWMLRDFHYDNVVYAWLTLFTVST
GEGWPQVLHHSMDATQEGRGPLPGYRLEISIFYVVYFIVFPFFFVNIFVALIIITFQEQG
EKELKDGDLDKNQKSCIDFVINARPTSRFMPKNKESAKHKVWEMVTSNCFEYFIMACIVV
NTCVLMAKHDNSQDTFNEVSKYMNIAFTTLFFGESILKIIAFGKNYFSDAWNVFDFITVI
GSIIDTLVSEFSQFPSLSFLRLFRAARLVKLLRQGYTIRILLWTFVQSFKALPYVCLLIG
MLFFIYAIIGMQIFGNIELNPTEINRHSNFRTFFSSLLVLFRCATGEAWQRIMLACVGGM
MCDKKSHNCGMDIAYFYFCSFVFLCCFLMLNLFVAVIMDNFDYLTRDSSILGAHHLDEFI
RCWAAYDPAASGRIHYTEMYEMLRNMAPPVGFGRKCPYRLAYKRLIRMNMPVADNGSVQF
TCTLFSLIRESLAIKRSEQMDQEDEELRQTIRRMWPMQAKKMLNFLVPPDEEKKLTVGKI
YAGLLILENWRLYKQNKTSAQSVFTKIMGAVAAKHHISDHGGLKSPERSFRKAQEKMSKA
AADHQGYTTDSLTVPNRFRTSNALPTHHVSGKHTVRRLPDRDSDSSDFIDDMPSLPVPVP
MGVGAVRQDSHDSRRFLPVSVVRGRAPNLLLVNTDSDGE
>GAU95712.1|Ramazzottius_varieornatus_CaV2
------------------------------------------------------------
------------------------------------------------------------
------------------------------------------------------------
------------------------------------------------------------
------------------------------------------------------------
----------------------------------------------------MVKTTEFY
WFVIVLVALNTACVAVEHKNQPQWLTKFLYYAEFSFLGIFLTEMSIKIYGLGPRKYFSAS
FNRFDCVVISGSIFEVVWATFKASFGISALRALRLLRVFKMTAYWRSLSNLVLSLLNSMR
SIVSLLFLLFLFILIFALLGMQLFGGKFNFEDGTPPGNFNSFPIAMLTVFQILTGEDWNE
IMYNGIRSTGGVGSGMVYCSYFIILLIFGNYTLLNVFLAIAVDNLANAEAMTKAQNAEDE
AAAEALAEEQKKAVTLAQTIDDVSNRTANLTDDESESTGSVASSDSELRNRRNNDKAPKK
PILPYRSLFILSPTNLIRRLCHNIVNLRFFDTFIMIVICLSSISLAAEDPVETNNARNQI
LTYTDYVFTGVFTVEMVLKVVDLGLVLHPGAYGRDLWNVLDSIVVTCALVSFAFDSKAKN
FSTIKSLRVLRVLRPLKTINRVPKLKAVFDCVVNSLKNVLNILVVYGLFQFIFAVIAVQL
FNGKFHYCTDETKLTEEDCQGEFFVYDSRKPRVEPRIWKLREFHYDNVIYAWLTLFTVST
GEGWPQVLHHSMDATQEGRGPLPAYRMEMAIFYVVYFIVFPFFFVNIFVALIIITFQEQG
EKELVEGDVDKNQKSCIDFVINARPTSRFMPKNKDSFKYKVWKMVVSTGFEYFIMAMITA
NTLVLMLKHDDSSEMFNEVSKNMNIAFTSLFFVESILKIIGFGKNYFRDAWNIFDFITVI
GSIIDTLVSEFEQFPSLSFLRLFRAARLVKLLRQGYTIRILLWTFVQSFKALPYVCLLIG
MLFFIYAIIGMQIFGNIHLDPSEINRHSNFRTFFSSLLVLFRCATGEAWQRIMLACIGGM
KCDEKSYNCGLDVAYFYFCSFVFLCCFLMLNLFVAVIMDNFDYLTRDSSILGAHHLDEFI
RCWAEYDPAATGRIHYTDMYEMLRNMAPPVGFGRKCPYRLAYKRLIRMNMPVADDGTVHF
TNTLFSLIRESLKIKISVDPDQLDEELRQSIRRMWPMQAKKMLNYLVPPDEEKKLTVGKI
YAGLLILENWRAYRANNQGAQPIFSKIMGVVRDKHHLSDQYSPDARSRSFRKLMQQQKAA
EAEVSPTLTVEEDVN---PVIHGQPPRRINEPRSQRWLPPNGNGHYGRRLPHSPAPRFSR
GPSLDRRQESIESRRFLQEPNRRGHPPPPHDLVSDTDEE
>comp155476_c1_seq151|Lingula_anatina_CaV2(https
IEPPFEYMVLLTIIANCIVLALEEHLPNNDRTPLALQLEDTEVYFLGIFCVEAFLKIIAL
GFILHKGSYLRNVWNILDFVVVVTGFVTLFMTGFDLKTLRAVRVLRPLKLVSGIPSLQVV
LKSILCAMAPLLQIGVLVLFAIIMFAIIGLEFYSGAFHNTCYMIDTMGESSPRPCAGLSC
HNVSRCKPWEGPNYGITSFDNILYAMLTVFQCITMEGWTDVLYFTNDAMGSLFWMYFFSL
IILGSFFMLNLVLGVLSGEFARERERVENRRAFLKLRKQQQIQRTLNGYLEWICKAEEVI
LNEDKMKNKSGKEVDPDADSFSPNAFGLKPRKRRNTCPCWRTERKFRFFIRHAVKSQAFY
WGVIVLVFLNTVCVAVEHYGQPAWLDAFLYGAEYAFLGCFCLEMFIKLYGLGFRMYFKSS
FNIFDCVVIVGSIFEVIYTQFTDSFGFSVLRALRLLRIFKVTRYWSSLRNLVISLLSSMR
SIVSLLFLLFLFIVIFALLGMQLFGGEWNLPDGRPQLNFDTFPIALLTVFQILTGEDWNV
LMYNGIVSRGGVGGGLWYCSYFIVLVLFGNYTLLNVFLAIAVDNLANAQELTAAEEEEED
-EGAKMRREDLDKTGMGMLRADEKPNNTEGGSDNEAEEPGEEGSDGEGEKKKEEEDEPKK
PMLPYSSMFIFGPKNPVRRICHFVVNLRYFDLFIMIVICASSIALAAEDPVDENSFQNQI
LNYFDYVFTGVFTVEMILKIVDLGILFHPGAYFRDLWNILDATVVTCALVAFAFGAAGKN
LNTIKSLRVLRVLRPLKTINRVPKLKAVFDCVLSSLKNVFNILIVYTLFQLIFSVIAVQL
FKGKFYHCTDSSKMEEKECQGQYFVYESSDPKVEERVWEPYDFAYDNVAMAWLTLFTVST
GEGWPQVLQHSMDSTEEGRGPSPGAHQETAMFYVVFFIVFPFFFVNIFVALIIITFQEQG
ENELVDQDLDKNQKQCIDFAIHARPICRYMPKNKDSVKFRIWKLVTSAHFEYFIMGMIAL
NTVVLMMKFYNMPETYTYVLSYLNITFTILFTVECVLKIIAFGKNYFRDPWNVFDFVTVL
GSITDVLVSVLTSSINLGFLRLFRAARLIKLLRQGGTIRILLWTFVQSFKALPYVCLLIL
MLFFIYAIVGMQIFGNIKFVDKAINRHNNFRTFPQAVVLLFRCSTGEAWQDIMLSCISGA
PCEPEDNDCGTVLAYMYFVSFVFFSSFLMLNLFVAVIMDNFDYLTRDSSILGPHHLDEYI
RVWSDYDPTASGRISYQDMYDLLRNLEPPVGFGKKCPYRLAYRKLIRMNMPVAEDGTVHF
TTTLFALVRESLQIKMSLEMDQKDEELRDVIRKMWPLQSKKTIKLLVPPNEEGKMTVGKI
YAGLLIAENWKAYKASQTRAKSLLKRVMGVLKTTPTDKHHGNPD-KSPFGKKLQEQQPST
DASRNRSPRSPGGSRLPLGQMMDQPGDVYSGPRPSPTVPKSRRSSARSQTPSPPVRTYGS
QQGPPFRGRILNNGQRDLPSIPNGFKPGQGQRSDSDDDD
>XP_036367714.1|Octopus_sinensis_CaV2
IEGPFEYMVLLTIIANCIVLALEEHLPNNDKTPLAVQLEATEFYFLGIFCVEALLKIVAL
GFVLHKGSYLRNVWNIMDFVVVVTGFISIFPNSFDLRTLRAVRVLRPLKLVSGIPSLQVV
LKSIIRAMAPLLQVCLLVLFAIIIFAIIGLEFYTGAFHKACFIKEYGDEETIRPCAGYHC
ANIAKCRFWDGPNYGITSFDNMGFAMLTVFQCVTMEGWTQVLYYTNDAFGDSYWIYFIPL
IILGSFFMLNLVLGVLSGEFAKERERVENRRAFLKLRRQQQIERELNGYLEWICKAEEVI
LDEEKVKKKEEKELNIGDEDGDSFGRGLKNRKAHGKCGFWRAEKHLRFTIRKSVKSQAFY
WFVIILVLLNTLCVASEHYGQAEWHTEFLYVMEFVFLALFMSEMLIKMYGLGVRLYFQSS
FNIFDCLVILCSIFEVVWSAFKSSFGISTLRALRLLRTFKVTRYWSSLRNLVVSLLSSMR
SIVSLLFLLFLFILIFALLGMQLFGGMMNFEEGRPASHFDTFPIALLTVFQILTGEDWNE
VMYSGIRARGGIGGGMLYCSYFIILVLFGNYTLLNVFLAIAVDNLANAQELTAAEEEQEG
EAAEKKKLEEEAAEKEKLERSPLDNVSLNESNANRINTQPGSTSSLNIQPQDGNSEEPGK
PMLPYSSMFIFGPTNPVRRFCHFVVNLRYFDLFIMIVICASSIALAAEDPVNDESVNNQI
LNYFDYVFTGVFTIEMLLKIVDLGIILHPGAYCRDAWNILDATVVICALVAFAFSSAGGN
LNTIKSLRVLRVLRPLKTINRIPKLKAVFDCVVNSLKNVSNILIVYLLFQFIFAVMAVQL
FKGKFFYCTDMSKSTREECQGQYFDYEDKSPRVKNREWLRQDFHYDNAMYAMLTLFTVTT
GEGWPTVLKNSMDSTNDDMGPKPGSRMEMAIYYVVFFIVFPFFFVNIFVALIIITFQEQG
ENELVDQDLDKNQKQCIEFAIEARPSCRYMPKNKNSLKYKIWKVVVSPKFEYVVMILIAL
NTVVLMMKFYVNPKIFLNVQKYINIAFTILFTIECVLKLLGFGKNYFRDRWNLFDFIIVI
GSIIDVVTTNVSSSFRTGSFRLFRAARLIKLLRQGYTIRLLLWTFLQSFKALPYVCLLIA
MLFFIYAIIGMQVFGNIRLDSTSINRHNNFRSFSQAVLLLFRCATGESWQQIMLSCLSGR
PCDPESNSCGLDIAYGYFVTFIFFCSFLMLNLFVAVIMDNFDYLTRDSSILGPHHLDEYN
RVWAEYDPVATGRIHYTDMYEMLKRMEPPVGFGKNCPYRLAYRKLIRMNMPVNEDGTVHF
STTLFALVRESLSIKISSEMDRKDEEMREVIKRVWPVHGKKIVDLLVPPNHERKLTVGKI
YTGLLVAENWRAYKASQNQLKMFFQRIIGVMRTPSANRFSGVDETQLKYKRTSIGSEASV
DNALLHIPPRPGTGSPSKPSTLNLAQTRPRDPRPSPTVPQHIPRIGPTVGQAPPLGRSRT
LPATQRTSNRDFSRAVDTETLPNGFKPKKRGPVRHDEDD
>XP_021380222.1|Mizuhopecten_yessoensis_CaV2
IEGPFEYMVLLTIIANCIVLALEEHLPDDDRTPLALQLEATEMYFLGIFCVEALLKIVAL
GFCLHRGSYLRNVWNIMDFVVVVTGFITIYASQFDLRTLRAVRVLRPLKLVSGIPSLQVV
LKSIIRAMAPLLQVCLLVLFAITIFAIVGLEFYVGIFHRACFRVVIGDEANIRPCYGFRC
DHVSVCRSWKGPNYGITSFDNIGYAMLTVFQCVTMEGWSTVLYYTNDAFGPFFWIYFYPL
IILGSFFMLNLVLGVLSGEFAKERERVENRRAFFKLRRHQQIQRELEGYLNWILKAEEVI
LNEEKVKQKEGRDTSDENNENSLGGRTLASRRASVGRSFWRAEKRFRISTRHLVKSQPFY
WSVIVLVFLNTVCTASEHYGQAEWHTLFLYVTEFVFLAFFLMEMILKMYGLGIRIYLQSS
FNIFDCIVIVGSIFEVIWSEYKASFGISTLRALRLLRIFKVTRYWASLRNLVVSLLSSMR
SIVSLLFLLFLFILIFALLGMQLFGGEMNFEDGRPASHFDTFPRALLTVFQILTGEDWNE
VMYSGIRAGGGIGHGMIYSLYFIILVVFGNYTLLNVFLAIAVDNLANAQELTAAEEEEDG
QNELKKEMEEKFTDQRMLLDNITLSDSARKKKEMDMKKGGSNDSSVDVPEAATGQQEEGK
PMLPYSSMFIFGPTNPIRRFCHFVVNLRYFDLFIMIVISASSIALATEDPVREKSTHNSI
LEYFDYVFTAVFTIEMILKVIDLGVILHPGSYCRDLWNILDAAVVICALVAFNFSGASKN
LNTIKSLRVLRVLRPLKTINRVPKLKAVFDCVVNSLKNVSNILIVYMLFQFIFAVIAVQL
FKGKFFFCTDESKETKKECQGQYFSYEEGAPVVKDREWRRQDFHYDNIVFAMLTLFTVTT
GEGWPDVLKNSMDSTVEDRGPKPGYRMEMAIFYVFFFVVFPFFFVNIFVALIIITFQEQG
ESDLGDQDLDKNQKQCIDYAINARPTSRYMPQ-KGTAKYRVWRLVVSQKFEYFVMTLITL
NTIVLMMKFTNQSTQYERVLISINIVFTVLFTVECVLKILAFGKNYFRDPWNVFDFVTVI
GSIIDVLVSEFESGFNVGVFRLFRAARLIKLLRQGYTIRLLLWTFLQSFKALPYVCLLIL
MLFFIYAIIGMQVFGNIKLDSTSITRHNNFRNFAQGLMLLFRCATGESWQQIMLSCLSGQ
TCDPESKTCGLDFAYIYFVSFIFFCSFLMLNLFVAVIMDNFDYLTRDSSILGPHHLDEYS
RVWADYDPAATGRIHYTDMYEMLKNMEPPVGFGKKCPNKFAYRKLIRMNMPVAQDGKVNF
TTTLFALIRESLGIKMAPLMDKKDEEMRDIVRRLWPVQARKMVNRLVPGNNDGKLTVGKI
YVGLLILDNWRAYKSSQTKSKEFFQRLMGVLRTPSARPYGGYVNSSFEDENVRVRQDFSR
GLKPEPRSPLMPHRSPPKPSSLNLAQPKLKDPRPSPTIPQPKQNVPLTSRPIVPPGHSRT
LPSHSGRTSSHDPHMGHASTLPNGFKPKGHIPLRNDDES
>AVD53847.1|Aplysia_californica_CaV2
IEGPFEYMVLLTIIANCIVLALEEHLPEMDKTPLALQLDDTEVYFLGIFCVEAFLKIVAL
GFCLHKGSYLRNVWNIMDFIVVVTGFITLFAGAFDLRTLRAVRVLRPLKLVSGIPSLQVV
LKSILRAMAPLLQVCLLVLFAIVIFAIIGLEFYVGVFHSACFRKDLGDEISIWPCDAFRC
TNISSCLPWVGPNDGITSFDHIGYAMLTVFQCITMEGWTTVLYYTNDALGNWFYLYFIPL
IIVGSFFMLNLVLGVLSGEFAKERERVENRRAFFKLRRQQQIERELNGYLEWICKAEEVI
LSEEKMKQKGEDTDNDNEQNGNSFAKNLKKRKRNGKCSFWRAEKRLRYSIRRLVKSQLFY
WIVIVLVLLNTISVASEHYNQPEWFVDFLYITEYAFLGLFIFEMSLKMYALGVRLYFQSS
FNIFDCVVIVGSIFEVIWSEFKDSFGFSVLRALRLLRIFKVTRYWASMRNLVISLLSSMR
SILSLLFLLFLFILIFALLGMQLFGGKMNFEDGRPSAHFDTFPIALLTVFQILTGEDWNE
VMYDGIRAHGGIKSGMLASSYFIVLVLFGNYTLLNVFLAIAVDNLANAQELTAAEEEQEE
EEAVRREEIEKEMAEQFSTSSVTMPLAKNAEEDMSDTASTTSSGTMDAQPRTNSQNDDGK
PMLPYSSMFIFYPTNPIRQFCHFVVNLRYFDLFIMIVICASSVALAAEDPVVAVSGRNDI
LNYFDFVFTGVFTIELILKVIDLGIILHPGSYIRDLWNILDATVVICALVAFAFNSAGKN
LNTIKSLRVLRVLRPLKTINRVPKLKAVFDCVVNSLKNVSNILIVYILFQFIFAVIAVQL
FKGRFFYCTDESKSTRDDCQGQFFEYEDNSPVVKDREWLRQDFHYDDLANAMLTLFTVTT
GEGWPSVLKHSMDSTQENRGPKPGSRMEMAIFYVVFFIVFPFFFVNIFVALIIITFQEQG
ENELMDQEMDKNQKQCIDFAINAKPLCRFMPKNKNSVKYKIWKLVQSPKFEYFIMTLITL
NTIVLMMKFDPKEEDAARILHLINTVFTSLYGLGFLLKLCAYGKNYFHDPWNVFDLITVI
GSIIDVVISEFMGSF--GFFRLFRAARLVKLLRQGYTIRLLLWTFFQSFKALPYVCLLIL
MLFFIFAIIGMQVFGSIKLDSTEITRHNNFRTFFSALTLLFRRATGEAWQQIMWSCLSGK
PCDPESSGCGSNIAYIYFVSFIFLCSFLMLNLFVAVIMDNFDYLTRDSSILGPHHLDEYV
RVWSTYDPGASGRIHYTDMYEMLRNMEPPVGFGRKCPYKLAYRKLIRMNMPVAEDGTVHF
TSTLFALIRECLIIKMGPIMDRRDEEMRETIRKLWPVQGKKMMDLLMPPSDEGKMSVGKI
YAGLLISENWKAYKASQNAFKMLFRRLMGGMRTSSAGGGGGHSFLRRRRRNVQPGNDFSG
GLRPEPRSPMGGAQSPAKPASLNLTEPRYRSKDPVRGVPSSASSQHHPHPQAPPPGSRSS
TLPAAHRTSGYTRDDPQGVILPNGFKPKGRTALKEDEDD
>AAO83841.1|Lymnaea_stagnalis_CaV2
IEGPFEYMVLLTIIANCIVLALEEHLPSQDKTPLALQLDDTEVYFLGIFCVEAFLKIVAL
GFCLHKRSYLRNIWNIMDFIVVVTGFITLFATTFDLRTLRAVRVLRPLKLVSGIPSLQVV
LKSIIRAMAPLLQVCLLVLFAIVIFAIIGLEFYVGVFHNACYKKDTGDEDDIRPCLAFQC
VNISNCKAWRGPNAGITSFDNIGYAMLTVFQCITMEGWTNVLYYTNDALGNQFFLYFIPL
IILGSFFMLNLVLGVLSGEFAKERERVENRRAFFKLRRQQQIERELNGYLEWICKAEEVI
LSEEKMKQKAEDNENDSEQNPGNSFKSMKKRRTTGKCSFWRAEKRFRYSIRRLVKSQLFY
WIVIVLVFLNTASVASEHYNQPEWHVQFLYITEYAFLGLFIFEMSIKMYALGVRMYFQSS
FNIFDCVVIVGSIVEVIWSEFKSSFGISVLRALRLLRIFKVTRYWSSLRNLVISLLSSMR
SILSLLFLLFLFIIVFALLGMQLFGGEMNFEEGRPSAHFDTFPIALLTVFQILTGEDWNE
VMYNGIKSHGGINQGMFYSSYFIVLVLFGNYTLLNVFLAIAVDNLANAQELTAAEEEQEE
EEAVRREEIEKEMAEQFATSSVTMPLANNTEEDMSDTASTTSSGTADVQPRASSQNDNGK
PMLPYSSMFIFGPTNPIRRFCHFVVNLRYFDLFIMIVICASSVALAAEDPVIENSRRNEI
LNYFDFVFTGVFTIELVLKVIDLGVLLHPGSYIRDLWNILDATVVICALVAFVFKSAGKN
LNTIKSLRVLRVLRPLKTINRVPKLKAVFDCVVNSLKNVSNILIVYILFQFIFAVIAVQL
FKGRFFYCTDESKSTRDECQGQFFEYDGHSPTVRDREWLRQDFHYDNIMMAMLTLFTVTT
GEGWPSVLKHSMDSTYEDRGPKPVYRMEMSLFYVVFFIVFPFFFVNIFVALIIITFQEQG
ENELMDQEMDKNQKQCIDFAINAKPHCRFIPKNKNSIKYKIWRLVQSSKFEYFVMTLITL
NTIVLMMKYDGMSDNYKDVLAKLNEGFTVLFTLECLLKIIGLGRNYFHDPWNVFDFTTVV
GSIIDVLITEFKRSF--GFFRLFRAARLVKLLRQGYTIRLLLWTFFQSFKALPYVCLLIL
MLFFIYAIIGMQVFGSIKLDSTSINRHNNFRTFFSALTLLFRCATGEAWQQIMQSCLAGQ
PCDPESSGCGTNIAYMYFVSFIFLCSFLMLNLFVAVIMDNFDYLTRDSSILGPHHLDEYV
RVWSMYDPKATGRIHYTDMYEMLRNMEPPVGFGKKCPYKLAYRKLIRMNMPVAEDGTVHF
TTTLFALIRECLIIKMGPIMDRRDEEMRETIRKLWPVQGKKMMDMLMPPSDEGKMSVGKI
YAGLLISENWKAYKASQNAFKMLFRRLMGGMRTSSAGGSSAGHSFLRKRRNVQPGTDFSG
GLRPEPRSPMGAQSPPAKPVSLNLSEPRYRDKDPVRGAPSASPLPPHHHRHAPPPGARSS
TLPIAHRTSGYPRDDSNGGILPNGFKPKGRTALQEDEDD
>XP_006819159.1|Saccoglossus_kowalevskii_CaV2
TDPPFEYLILLTITANCVVLALEDHLPNEDKTPLAIGLTETEVYFVGIFCFECLIKIIAQ
GFILHPGSYLRNGWNIMDFIVVISGVLAKPGSGPDLRTLRAVRVLRPLKLVSGIPSLQVV
LKSILKAMAPLLQIALLIVFMILIFAITGMEFFLGKFHATCYINEVEGGKDPFVCGSRTC
KMGGICQEWIGPNHGITNFDHVGFSMLTVFQCITMEGWTDVLYMTNNASGSTWWLYFVPL
IILGSFFMLNLVLGVLSGEFAKERERVENRRAFLKLRRQQQIERELNGYLEWLSKAEEVM
LQDDRQKKMGEDGEYADDDEMQSGKAEYKQKNQKQHCGLKNAEKRFRFMVRRAVKTQAFY
WGVIVLVFLNTVCTAVEHYPQPDWLSQFLRYAEWIFLGLFLSEMFIKMYGLGLKLYFKST
FNKFDCVVIFGSIFEVIWTAYKTSFGLSVLRALRLLRIFKVTKHWKSLRNLVVSLLSSMR
SIVSLLFLLFLFILIFALLGMQLFGGHFNFPEGKPPHNFDTFPVALMTVFQILTGEDWNV
VMYDGIRSQGGVKEGMIYSIYFIILVLFGNYTLLNVFLAIAVDNLANAQELTKDEEEQDK
---LNKERLEKDKEMFMS----------------------------KSLAMEEEEDSDAK
PMVPYSSLFIFSPTNPFRRGVHYICSLRYFEFFIMAVIAMSSIALAAEDPVDPNNFRNQI
LEYFDFAFTAIFALEMTMKIISLGLILHPGSYCRDIWNILDAIVVVCALVAFAFGSAGKN
LNTIKSLRVLRVLRPLKTIKRVPKLKAVFDCVVNSLKNVLNILIVYLLFQLIFAVIAVQL
YKGRFFYCNDESKRNQDECRGQYFIYKDHRTDVEDRRWEKRDFNYDNVMNAMMTLFVVST
GEGWPQILQNSMDSTNEGEGPLPYYRMEMAIYYVVFFIIFPFFFVNIFVALIIITFQEQG
EQEYAEGDIDKNQKACIEFCINAKPTQRYMPTNKNSLKFRIWQLVVSPAFEYFIMTLIAL
NTIILMMKYYQQPIFYTNVLKYMNIGFTIAFTIECILKQLAFGRNYFREGWNVFDFITVV
GSITDVLVSEFNNFLNLSFLRLFRAARLIKLLRQGYTIRILLWTFIQSFKALPYVCLLIA
ILFFIYAIIGMQMFGAIKLDPSQINGDNNFTTFILSLLLLFRCCTGEAWQEIMLACASGQ
DCAPTTGNCGSNFSYLYFVSFFFMSSFLMLNLFVAVIMDNFDYLTRDASILGAHHLDEYV
RVWSDYDPAAKGRI----------------------PYR-----LIRMNMPVAEDKTVHF
TTTLSALIRTALNIKITKEQDQADEELRRAIKNFWPHLSNTKLNLLVPQNSEPNLSVGKI
YASLLIYETWREYKAKLSKARSLFRRLIGAVRHSNTSVSGSDGGFSEESLEPPPTEPPNN
DRLGWEVPESSQDSLSRSSSGVGLPPNLRSGPSPIRRRPSRELTLSASSIQSPPMGLSGS
RERDLSPSKRNTLRTSPGHGVPNYSPPQQPVTGHTDEED
>NP_001355464.1|Caenorhabditis_elegans_CaV2
IEGPFEYFILLTIIGNCVVLSMEQHLPKNDKKALSEWLERTEPYFMGIFCLECVLKVIAF
GFALHKGSYLRSGWNIMDFIVVVSGVVTMLPDSVDLRTLRAVRVLRPLKLVSGIPSLQVV
LKSILCAMAPLLQIGLLVLFAIIIFAIIGLEFYSGAFHSACYNEIENVSERPMPCTVYNC
VKGTTCLQWIGPNYGITSFDNIGFAMITVFQCITMEGWTTVMYYTNDSLGSTYWAYFIPL
IVLGSFFMLNLVLGVLSGEFAKERERVENRREFLKLRRQQQIERELNGYLEWILTAEEVI
LKEDKLKQSKQQSTETEEDFEGGTVEDEFAERKKRGCSVGKFIKQLRIQIRIMVKTQIFY
WSVITLVFLNTCCVASEHYGQPQWFTDFLKYAEFVFLGIFVVEMLLKLFAMGSRTYFASK
FNRFDCVVIVGSAAEVIWAEVYGSFGISVMRALRLLRIFKLTSYWVSLRNLVRSLMNSMR
SIISLLFLLFLFILIFALLGMQLFGGRFNFPTMHPYTHFDTFPVALITVFQILTGEDWNE
VMYLAIESQGGISGGWPYSIYFIVLVLFGNYTLLNVFLAIAVDNLANAQELTAAEEADEK
--ANEIEEESEELDEQYQ----------DMEGKTAGDMCAVARAMDDLDEECEEEESPGK
PMVPYSSMFFLSPTNPFRVLIHSIVCTKYFEMMVMTVICLSSVSLAAEDPVDEENPRNKV
LQYMDYCFTGVFACEMLLKLIDQGILLHPGSYCRDFWNILDGIVVTCALFAFGFGSAGKN
LNTIKSLRVLRVLRPLKTIKRIPKLKAVFDCVVNSLKNVFNILIVYFLFQFIFAVIAVQL
FNGKFFFCTDKNRKFANTCHGQFFVYDNQNPRVEQREWRLRPFNYDNTINAMLTLFVVTT
GEGWPGIRQNSMDTTFEDQGPSPFFRVEVALFYVMFFIVFPFFFVNIFVALIIITFQEQG
EAELSEGDLDKNQKQCIDFALNARPRSLFMPEDKNSTKYRIWRLVTSPPFEYFIMTMICC
NTLILMMKYYNNPLFYEEILRLFNTALTAVFTVESILKILAFGRNYFRDGWNRFDFVTVV
GSITDALVTEFGHFVSLGFLRLFRAARLIRLLQQGYTIRILLWTFVQSFKALPYVCLLIG
MLFFIYAIVGMQVFGNIWLNATEINRHNNFQSFFNAVILLFRCATGEGWQDIMMAAVQGK
DCA-RAQTCGSNVSYAYFTSFVFLSSFLMLNLFVAVIMDNFDYLTRDSSILGPHHLDEFI
RVWADYDPAATGRIHYSEMYEMLRIMAPPVGFGKKCPYRLAYKHLIRMNMPVAEDGTVHF
TTTLFALIRESLSIKMRPEMDEADEELRLTLKKIWPLKAKKNMDLVVPPNHEQKLTVGKI
YAGLLILENYRARKSGTEVFGGGLRSLVAAAKAAESPPETTPIIPQHSAASLQQMQGTSS
GGGQRYQSVDQQHEKRRYQDSTPQDVSEDDDPTRARRLPLQPSSYNQHLNDSYGLGYHTS
HSHSHHPTSQQQQHQPMPRRYPTSTVVVAPIPLSDTEDD
>XP_024503488.1|Strongyloides_ratti_CaV2
IEGPFEYFILLTIIGNCVVLAMEQHLPKNDKKPLSEMLERTEPYFMGIFCFECLIKIIAF
GFILHKGSYLRSGWNIMDFIVVVSGVLTMLPPSSDLRTLRAVRVLRPLKLVSGIPSLQVV
LKSILCAMAPLLQIGLLVLFAIVIFAIIGLEFYSGIFHSACYNSIENLSEKPFPCSAYNC
VPGTVCIQWIGPNYGITSFDNIAFAMITVFQCITMEGWTSVMYYTNDSLGSTYWAYFIPL
IVLGSFFMLNLVLGVLSGEFAKERERVENRREFLKLRRQQQIERELNGYLEWILTAEEVI
LKEDKLKQTKQQSTETEEELEESYIEDHGGKKIKRSFNINRKIRNIRTSLRIIVKSQIFY
WSVITLVFLNTACVASEHYGQPAWFTEFLKYAEYGFLGIFICEMLVKLFAMGYRTYFASK
FNRFDCIVIVGSAFEVLWAEVKGSFGISVLRALRLLRIFKLTSYWVSLRNLVRSLMNSMR
SIISLLFLLFLFIVIFALLGMQLFGGKFNFPNMHPYTHFDTFPIALITVFQILTGEDWNE
VMYLAIESQGGIDGGMVYCIYFIVLVLFGNYTLLNVFLAIAVDNLANAQELTAAEEADEK
-------------------ANEICEDSDDGEDEN-GDQCIDMEERDYYDDECEEEESPGK
PMVPYSSMFIFSPTNCLRVFVHSFVSTKYFEMFVMFVICLSSIALSAEDPVDEENPRNKV
LQYMDYCFTGVFACEMFLKLIDQGVILHRGSYCRDFWNVLDGVVVVCALVAFSFGAAGKN
LNTIKSLRVLRVLRPLKTIKRIPKLKAVFDCVVNSLKNVFNILIVYFLFQFIFAVIAVQL
FKGTFFYCTDSNKKFAHECHGQFYIYSKQDPIVQPREWKLRPFNYDNTLNAMLTLFVVTT
GEGWPGIRQNSMDTTEEDQGPSPFFRVEMALFYVMFFIVFPFFFVNIFVALIIITFQEQG
EAELSEGDLDKNQKQCIDFALNARPRSLFMPENKNSMKYRIWRLVTSTPFEYFIMAMICC
NTLILMMKFHGNSPGYEKVLRFFNTALTAVFTVESILKILAFGRNYFKDGWNRFDFITVV
GSITDALVTEFGHFVSLGFLRLFRAARLIRLLQQGYTIRILLWTFVQSFKALPYVCLLIG
MLFFIYAIVGMQVFGNIRLDPTEINRHNNFQSFFNSVILLFRCATGEAWQDIMLSCTAGK
YCASKDATCGTNMSYAYFTSFVFLSSFLMLNLFVAVIMDNFDYLTRDSSILGPHHLDEFI
RVWADYDPAATGRIHYTDMYEMLRNIAPPVGFGRKCPYRLAYKHLIRMNMPVAEDGTVHF
TTTLFALIRESLSIKMRPEMDEADEELRQTLRKIWPLKAKKNMDLVVPPNHEQKLTVGKI
YAGLLILENYRARKTGTEIFGGGLRGLVAAAKSAAGYDEISSQNNDNKNDGTSLNNNSHI
NIHRPHEYQQKIRNKGNMPKGHDNFSMPYYGPKSYHNTPNRNYSNDKSIHNAGSSQQYDE
DPRIVPTQRRLPDINKIYTRFQPQYHSQGGVPLSDGEEG
>XP_022239675.1|Limulus_polyphemus_CaV2
IEPPFEYAVLLTIIANCIVLALEEHLPKGDRTPLAQKLEKTEPYFLGIFCVEALLKIVAL
GFIVHKGSYLRNIWNIMDFVVVVTGFITSYALEVDLRTLRAIRVLRPLKLVSGIPSLQVV
LKSIIKAMAPLLQIGLLVLFAIVIFAIIGLEFYNGILHKTCYSLIVTEGEQEVPCYARTC
PGAATCLEWTGPNFGITSFDNIFFAMLTVFQCITQEGWTSMLYWTNDALGSTFWIYFVPL
IILGSFFMLNLVLGVLSGEFAKERERVENRQAFLKLRRQQQLERELNGYVEWICRAEEVI
LAEEKRKKKSMHSKSTDDEEGFVRASYLKSKVKNKGATFWRAEKRFRFFIRHLVKTQVFY
WVVIALVFLNTVCVAIEHYNQPKWLTVFLYWTEFVFLGLFIFEMFMKMYALGPRIYFESS
FNKFDCVVIAGSIFEVVWSSVR-SFGFSVLRALRLLRIFKVTKYWSSLRNLVISLLSSMR
SIISLLFLLFLFILIFALLGMQLFGGAFNFPDGTPSANFNTFPIALLTVFQILTGEDWNE
VMYRGIESQGGIHGGMIYSLYFIILVLFGNYTLLNVFLAIAVDNLANAQELTAAEEEEAE
DKERNQEELEKEMADFYALDKEIDKRSLNEHEQMNENIELSEDEDEDNPHNEDEEEKDGK
PMLPYSSMFILSPTNPIRRAAHYIVNLRYFDLFIMIVISLSSITLAAEDPVVEDSEKNRI
LNFFDYAFTGVFTLEMMLKVVDQGIVLHPGSYCRDPWNILDAIVVICALVAFAYGSTGQN
LSTIKSMRVLRVLRPLKTIKRVPKLKAVFDCVVTSLKNVFNILIVYILFQFIFAVIAVQL
FNGRFFFCNDESKLTKEECEGEYFVFTEDGPEVNKRLWEKRPFHYDDVMSAMLTLFTVST
GEGWPAVLQNSMDATYEDYGPLPRFRIEMAIFYVVFFIVFPFFFVNIFVALIIITFQEQG
EKELEEGDLDKNQKSCIDFALQAKPLQRYMPKNKDSIKYKMWKLVVSTGFEYFIMVLIVL
NTLLLMMKYYKAGNLYLDILSYMNEAFTTLFLLECILKLVAFGKNYFRDGWNTFDFITVV
GSVVDALVIEIVNFFNVGFLRLFRAARLIKLLRQGYTIRILLWTFIQSFKALPYVCLLIA
MLFFIYAIIGMQVFGNIALPETSIMRHNNFRNFFQGLMLLFRCATGENWQAIMLSCIKGR
PCDPRSDECGSNIAYMYFVSFIFLCSFLMLNLFVAVIMDNFDYLTRDSSILGAHHLDEFI
RVWAEYDPSATGYVHYTQMYDMLRNMDPPLGFGNKCPYRLAYKKLIRMNMPITEAGTVNF
TTTLFALIRENLSIKMRPEMDLADRELRETIRKIWPFQAKKLLDRILPQDDVGNLTVGKI
YAGLLILENWKTTRFGQLPSNSLLRRLMGAVRNSNSRNRLSIDKIQDTWQSSRRKRNSGE
SEPSGPEEEKETHLHPNKPSTLRLDVRSVEGPIHSPTLPQRQRTTSSVRSHSPSLKSSIS
LPRTQQKTHSIDRHHQTPSPLPNGYKPGQRGPQSD-EDD
>NP_001014734.1|Drosophila_melanogaster_CaV2
IEPPFEYAVLLTIIANCVVLALEEHLPGGDKTVLAQKLEKTEAYFLCIFCVEASLKILAL
GLVLHKHSYLRNIWNIMDFFVVVTGFMTQYPPEVDLRTLRAIRVLRPLKLVSGIPSLQVV
LKSIIKAMAPLLQIGLLVLFAIVIFAIIGLEFYSGALHKTCYSLLVKEGESETPCNSFVC
NTTSMCLEWEGPNSGITSFDNIGFAMLTVFQCITMEGWTAILYWTNDALGSAFWIYFVPL
IVIGSFFMLNLVLGVLSGEFSNERNRVERRMEFQKCRFRAMFQTAMVSYLDWITQAEEVI
LAEERKKLSLGKSKSTDTEEYGDDGYLKTRSKPQGSCGFWRAEKRFRFWIRHTVKTQWFY
WFVIVLVFLNTVCVAVEHYGQPSFLTEFLYYAEFIFLGLFMSEMFIKMYALGPRIYFESS
FNRFDCVVISGSIFEVIWSEVKGSFGLSVLRALRLLRIFKVTKYWSSLRNLVISLLNSMR
SIISLLFLLFLFILIFALLGMQLFGGQFNLPGGTPETNFNTFPIALLTVFQILTGEDWNE
VMYQGIISQGG-QKGMIYSIYFIVLVLFGNYTLLNVFLAIAVDNLANAQELTAAEEEQVE
DKEKQLQELEKEMEALQA---------DGVHVENGDGAVAPSKSKGKKKEEEKKEEEEGK
PMLPYSSMFILSPTNPIRRGAHWVVNLPYFDFFIMVVISMSSIALAAEDPVRENSRRNKI
LNYFDYAFTGVFTIEMLLKIVDLGVILHPGSYLREFWNIMDAVVVICAAVSFGFGSAGQN
LSTIKSLRVLRVLRPLKTIKRVPKLKAVFDCVVNSLKNVVNILIVYILFQFIFSVIGVQL
FNGKFFYCTDESKHTSAECQGSYFKYEEDEPKQELRVWKPRAFHYDNVAAAMLTLFAVQT
GEGWPQVLQHSMAATYEDRGPIQNFRIEMSIFYIVYFIVFPFFFVNIFVALIIITFQEQG
EAELQDGEIDKNQKSCIDFTIGARPLERYMPKNRNTFKYKVWRIVVSTPFEYFIMMLIVF
NTLLLMMKYHNQGDMYEKSLKYINMGFTGMFSVETVLKIIGFGKNFFKDPWNIFDLITVL
GSIVDALWMEFDS-INVGFLRLFRAARLIKLLRQGYTIRILLWTFVQSFKALPYVCLLIA
MLFFIYAIIGMQVFGNIKLTVNSITRHNNFQSFIQGVMLLFRCATGEAWPNIMLACLKGK
ACDDDAEYCGSTLAYAYFVSFIFFCSFLMLNLFVAVIMDNFDYLTRDSSILGAHHLDEFV
RIWAEYDPNATGKIHYTEMYDMLKNMDPPLGFGNKCPNRLAYKKLIRMNMPLDDELRVQF
TTTLFALIRENLSIKMRAEMDQADMELRETITNIWPLQAKKMLNLLVPPSDQGKLSVGKI
YAGFLILESWRSTRFGQLDSGMPMLELQDASRHPSQTGDAGHLHPGHGHRSPLA------
-----RSP-------DRLGYGIDMGVTHVQHRRIGRRLPPSTPHSVHSLPHHRDLLRDRE
RLRDRDRDRDRDRLHEYPSPVLNGFKPKSGNPRHSDEED
>XP_018019172.1|Hyalella_azteca_CaV2
IEPPFEYAVLLTIIANCIVLALEEHLPLSDKTVLAQELEKTEPYFLFIFCIESSLKILAL
GFVLHPNSYLRNIWNIMDFVVVVTGFVTLSMLGVDLRTLRAIRVLRPLKLVSGIPSLQVV
LKSIIKAMAPLLQIGLLVLFAIVIFAIIGLDFYCGALHKTCYSLIITEGEAATPCYAFLC
PSVSICLEWDGPNFGITSFDNIGFAMLTVFQCITQEGWTSILYWTNDSVGSTFIFYFVPL
IVIGSFFMLNLVLGVLSGEFSNERERVERKEHFRKMRMRKLFTEDFLNYFEWIGRAEEVI
LAEERKKLNLGKSKSTDTDEEEDGQYLKYRMRKQGACGFWKAEKRFRFRIRRTVKQQWFY
WFVIVLVFLNTACVASEHYAQPLWLADFLYYAEYAFLGLFLTEMLVKIYALGPRIYFESS
FNRFDCVVISGSIFEVIWSGIYESFGFSVLRALRLLRIFKVTNS----------------
--------------TYGLPGLFL--------------NFNRFAIALLTVFQILTGEDWNE
VMYQGIKSQGGTSTGMIYSMYFIILVVFGNYTLLNVFLAIAVDNLANAQELTAAEEEKEE
DKEKQQAEMEKELEALQQ-----------------GDGPPTIDASKDADPDIDFADDSGR
PMLPYSSMFILSPTNPIRRAAHWVVNLRYFDFFIMVVISLSSMALASEDPVEEGSKWNTY
LTYFDYAFTGVFAVEMILKVVDLGVIFHPGSYLRDLWNIMDSVVVICAAVSFCFGTTGQN
LSTIKSLRVLRVLRPLKTIKRVPKLKAVFDCVVNSLKNVFNILIVYILFQFIFAVIAVQL
FNGKFFYCTDLSIMTKAECQGEYFWYDNYDPEVRPRQWKQQSFHYDNVMFAMLTLFAVQT
GEGWPQVLQNSMAATYENHGPQPHFAIEMSIFYIVYFIVFPFFFVNIFVALIIITFQEQG
EAELQDGELDKNQKSCIDFAIQAKPLERYMPKERLSLKYKTWKVVVSTPFEYLIMTLIVL
NTILLMMKFHNQSKIYQRSLHYLNSFFTALFTIECMLKISAFGRNYFKDNWNTFDFICVV
GSIIDALVVEFNDYINLRFLRLFRAARLIKLLRQGDTIRILLWTFIQSFKALPYVCLLIV
ILFFIYAIIGMQVFGAILLPMTSYTRHNNFRNFWQGLMLLFRCATGESWQSIMLSCIDGV
PCDPRAETCGSNIAYAYFVSFIFFCSFLMLNLFVAVIMDNFDYLTRDSSILGAHHLDEYI
RIWAEYDPNATGRIHYTEMYEMLRNMDPPLGFGNKCPHRLAYKKLIRMNMPMDENLKVHF
TTTLFALIRENLAIKMRAEMDTADSELRQTIKKIWPMQAKKVIDLIIPPDDQEKLTVGKV
YAALLILENWNTTRFGQIQTGTMGLELAEVVQAASRASDGGAHGLSHRGKRYPRSRSPSP
ARG--FQSPTVLHRRQRRGGGRRLPQTPNKPHLQRHTLPKIDLPPNLRERRTPPPVTVKV
LPPAGPRRPPIAPVREQSPAVPNGYKPGRGRPRHSDEDD
>KRY73964.1|Trichinella_pseudospiralis_CaV2
IEGPFEYFILMTIIANCIVLALDQHLPHNDKMPLSLKLEATEPYFMGIFTIECLLKIIAF
GFVMHKGSYLRSGWNILDFIVVMSGVISMLPSGVDLRTLRAVRVLRPLKLVSGIPSLQVV
LKSILCAMAPLLQIGLLVLFAIVIFAIIGLEFYSGAFHSTCYNEPVAIGNKPFPCTAYHC
PEGTTCKEWIGPNYGITSFDNIAFAMLTVFQCITMEGWTNVMYYTNDSQGDTFWLYFIPL
IILGSFFMLNLVLGVLSGEFAKERERVENRREFLKLRRQQHIERELNGYLEWICKAEEVI
LNEEKQLKLVQQSTETEDDL----EFRTKDLSQTGKC--WLVVRRLRVFVRRFVKTQFFY
WLVITLVFLNTVCVSIEHYGQPQWLDEFLYYAEWTFLGIFLFEMLFKMFGLGIGTYFQSS
FNIFDFVVITGSLFEVIWEELKGSFGISVLRALRLLRIFKVTKYWTSLRNLVVSLMNSMR
SIISLLFLLFLFILIFALLGMQLFGGEFNFPEGRPSTHFDTFPVALITVFQILTGEDWNE
VMYLAIESQNGIGGGMIYSIYFIILVLFGNYTLLNVFLAIAVDNLANAQELTAAEEAHEQ
YSSADTKNDECEYENGPKKLTDACDAVCDVKNALNENKTVTSASLCYVNSVDESDSNCGR
EIVPYSSLFIFSPKNRFRLFVHKIVCTKYFEMAIMVVISLSSISLAAEDPVDESNPRNKY
LNYLDYAFTAVFTVEMILKVIDMGVIIHPGSYCRDLWNIMDATVVICALVGFAFDKAGKN
LSTIKSLRVLRVLRPLKTIKRIPKLKAVFDCVVNSLKNVFNILIVFILFQFIFAVIAVQL
FKGKFFYCTDRTKRFEQDCQGYFFHYDKQGPQVVQREWTSFALNYDNTIHAMLTLFTVTT
GEGWPGIRQASIDATEENQGPIPFNHIEVALFYVVYFIVFPFFFVNIFVALIIITFQEQG
EAELAEGDLDKNQKQCIDFALNARPVCRYIPEDKDSIKYHIWKMVVSTPFEYFIMAMICL
NTIILMMSYYQEPPAYRAVLRYLNSTLTAVFTVEAILKILAFGRNYFKDGWNIFDFITVI
GSITDALVTEFGNFVSLGFLRLFRAARLIKLLRQGYTIRILLWTFVQSFKALPYVCLLIG
MLFFIYAIVGMQVFGNIELNGTEINRHNNFQTFFNSIILLFRCATGEAWQEVTLACIANR
KCDPRTSECGTNFAYVYFTSFVFLSSFLMLNLFVAVIMDNFDYLTRDSSILGPHHLDEFV
RVWAEYDPEATGRIHYTDMYEMLRNIPPPVGFGRKCPYRLAYKHLIRMNMPVDEDGTVQF
TTTLFALIRESLSIKMRSEMDRADMELRKTLKKLWPIHAKKNLDLAVPPNSKKKLTVGKI
YAGLLLLENFRSKRCGRVP---LFGRLVDAALKEKEPSCTEFFSDSEEIRLPTAEQPRIF
DIPGKEYNNERVRHRKAHPMFKSSPELQQCARRAAKTARTQLSDDESCNYSARSAKTVSP
DPAFFSSSSSSSDTSFVEPNQQRLYYMRSNIPLSDEQED
>THD29126.1|Fasciola_hepatica_CaV2B
IEGPFEYMVLLTILANCIVLAMEEHLPSHDKTTLSETLEQTETYFLIIFCVEASLKIVAL
GFLFHRGAYLRNIWNIVDFIVVVTGLLAYILPNLNQPAVRALRVLRPLKLVTGFESLQIV
LKSIIRAMAPLLQISLLVLFAITIFAIIGLEFYSGGFHMTCFSVSLPNRPNLAPCSAFVC
PQDYICKGWEGPNYGITSFDNIGYAMLTVFQCITMEGWTEIMYSTNDAFGDRFYLYFVPL
IILGSFFMLNLVLGVLSGEFAKERERVEKRRAFLKLRRQQQTEKEFNGYMDWIQRAEEVI
LAEDRLKQHGKESGQTDMAPLFGHSYTDLVRKRKERCGCWRTEKRIRYAIRRMVKSQPFY
WFVIMLVFFNTVCGAIEHHGQPPWLSSFLYYAEFFFLGLFIIEMLLKMYGLKIRIYFESS
FNIFDCAVIVVGIFEIIWGFVHASFGISVLRAVRLLRIFKITRYWASLRNLVLSLLNSMR
SIISLLFLLFLFILIFALLGMQLFGGDFNFDEGRPTQNFDSFVKALLTVFQILTGEDWNS
VMYNGIRAQGGVSGGAIYSVYFVLVMLFGNYTLLNVFLAIAVDNLANAQELTEAEEKLAK
REQAAEEALAAETNTGENTNGQLDMSLANQNGLPMGKMPLNHVGMMNFNSMESDDTARQK
PVLPYSSMFIFAPTNAIRRFCHFVVNLRYFDLFIMIVICASSIALAAEDPVSENARRNTI
LEHFDYAFTGVFTVELVLKVIDLGVVLHPGSYFRDAWNILDAIVVFFALVAFVVGTSAKN
LNTIKSLRVLRVLRPLKTINRVPKLKAVFDCVVSSLKNVSSIFIVYWLFQFIFAVIAVQL
FQGKFFYCNDVSKMTREECQGYFFEFNDRGPFVQNRTWNMWDFNYDNVVNAMLTLFTVTS
GEGWPAVLKHSIDSTMVDRGPATDFRQEMAIYYVVFFIVFPFFFVNIFVALIIITFQKQG
ENELIELEIDKNQKRCIDFAINARPLCRYMPKDRQSLKYRVWRLVVSTPFEYYIMVMIAI
NTLILMMKYHRQEHSYCNTLLYFNSAFTVMFSIECMLKIMAFGKNYFRDRWNIFDFITVI
GSITDVLVSELESFLSLGFLRLFRAARLIKLLRQGYSIRIIFWTFIQSIKALPYVCLLIA
MLFFIYCIIGMQVFGNIRTDPSQLNNHNNFKSFSDGLLLLFRCATGENWQEIMLDCTAGR
ECESAGDTCGSTFTYPYFITFYFLCSFLMLNLFVAVIMDNFDYLTRDSSILGPHHLDEFV
RVWAEYDPEAKGLIHHKEMYEMLRNMEPPVGFGKNCPCRLAYRKLVRMNMPVDENGCVHF
TTTLFALIRESLGIKTGPFMDQRDNELRETICKMWPVRGRKMLHILIPPDSEHKMTVGKI
YASFLIIENWRTTRAFQGKGGTILARFFGAVKKNVHIGESELSCGLRGYIIQDNNQDPSD
SDGTAQYNGMDNRMTSRAMIPEDAPITSAMLKRPFRQSSDMNHSGRPMFYSVPPPSLQPI
QPRLPPASTGYIATLFQNHSVPANLQTNLPMPERTTYEQ
>AAK84313.1|Schistosoma_mansoni_CaV2B
------------------VLAMEMHLPSNDKTALSEKLEQTETYFLIIFCVEALLKIVAL
GFAFHRKAYLRNIWNIMDFIVVVTGLLAYILPNLNQPAVRALRVLRPLKLVTGFESLQIV
LKSIIRAMAPLLQISLLVLFAIIIFAIIGLEFYSGGFHMTCFDLSLPNRPTLAPCSAFVC
PPNYVCKGWEGPNYGITSFDNIGYAMLTVFQCITMEGWTEIMYSTNDAFGDRFYLYFVPL
IILGSFFMLNLVLGVLSGEFAKERERVEKRRAFLKLRRQQQTEKEFSGYMDWIQKAEEVI
LAEDRLKQTGKDASFNDSNFKSHSSYGDLLRRRKERCGCWRREKRIRYAIRRMVKSQPFY
WVVIILVFLNTVCGAIEHHGQPVWLSTFLYYAEFVFLGLFIIEMLLKVYGLNIRIYFESS
FNIFDCVVIIGSLFEIIWGFFHASFGISVLRALRLLRIFKVTRYWASLRNLVLSLLNSMR
SIISLLFLLFLFILIFALLGMQLFGGDFNFDEGRPTQNFDTFVKALLTVFQILTGEDWNT
VMYNGIRAQGGVSGGAIYSVYFVLVMVFGNYTLLNVFLAIAVDNLANAQELTEAEEEQAK
QEESHLAEETAEMRSVTDAIRNTNEMNKNITGVQKDNFMFRHMTNLNFTSLESDDTAKGK
PVLPYSSMFIFAPTNAIRRFCHFVVNLRYFDLFIMIVICASSIALAAEDPISEQSKRNTI
LEHFDYAFTGVFTIELILKVIDLGVVLHPGSYFRDTWNILDAIVVFFALVAFVVGTSAKN
LNTIKSLRVLRVLRPLKTINRVPKLKAVFDCVISSLKNVFNILIVYWLFQFIFAVIAVQL
FQGKFFYCNDVSKMTRDDCQGQFIDYNDRGPFLQNRTWRTRDFNYDNVIHAILTLFTVTT
GEGWPAVLKNSIDSTVADRGPSPDFRQEMAIFYVVFFIVFPFFFVNIFVALIIITFQNQG
ENELIELDLDKNQKRCIDFAINARPLCRYMPKDRHSLKYRVWRLVVSTPFEYYIMVMIAI
NTLILMMKYHRQEHNYCNTLLYFNSAFTVMFSVECMLKIMAFGKNYFRDRWNIFDFITVI
GSITDVLVSELESFLSLGFLRLFRAARLIKLLRQGYSIRIILWTFIQSIKALPYVCLLIT
MLFFIYCIVGERLFKNIKTDPSQLNNHNNFQTFGDGILLLFRCATGENWQEIMLDCAAGK
ECEGSGESCGSSYTYLYFSTFNFLCSFIMLNLFVAVIMDNFDYLTRDSSILGPHHLDEFV
RVRAEFGPGATGLIHHRDVYEMLRNMEPPVGFGKNCPYRLAYRKLIRMNMPVDENGCVHF
TTTLLALIRESLGIKTGPIMDQRDMELKETICKLWPVHGKKMLNLLVPPDSG-NEKFNYI
RESIIMKLLYYSF---------LFQ-----------------------------------
------------------------------------------------------------
---------------------------------------
>TNN08614.1|Schistosoma_japonicum_CaV2B
IEGPFEYMVLSTILANCIVLAMEMHLPSNDKTTLSEKLEQTETYFLIIFCVEALLKIVAL
GFAFHRNAYLRNIWNIMDFIVVVTGLLAYILPNLNQPAVRALRVLRPLKLVTGFESLQIV
LKSIIRAMAPLLQISLLVLFAIIIFAIIGLEFYSGGFHMTCFDLSLPNRPSLAPCSAFVC
PTNYVCKGWEGPNYGITSFDNIGYAMLTVFQCITMEGWTEIMYSTNDAFGDRFYLYFVPL
IILGSFFMLNLVLGVLSGEFAKERERVEKRRAFLKLRRQQQTEKEFNGYMDWIQKAEEVI
LAEDRLKQTGKDPSFNDSNFKSHSSYGDLLKRRKERCGCWRREKRIRYAIRRMVKSQPFY
WVVIILVFLNTVCGAIEHHGQPVWLSTFLYYAEFVFLGLFITEMLLKVYGLNVRIYFESS
FNIFDCVVIIGSLFEIIWGFFHTSFGISVLRALRLLRIFKVTRYWASLRNLVLSLLNSMR
SILSLLFLLFLFILIFALLGMQLFGGDFNFDEGRPTQNFDTFVKALLTVFQILTGEDWNT
IMYNGIRAQGGVGGGAIYSVYFVVVMVFGNYTLLNVFLAIAVDNLANAQELTEAEEEQAK
QEEIHLAEESAEMRSLVDIQENLNENNQNRTGVKRDNFMFNHMSNLNFTSLESDDTAKGK
PVLPYSSMFIFAPTNAIRRFCHFVVNLRYFDLFIMIVICASSIALAAEDPISEQSKRNTI
LEHFDYAFTGVFTIELILKVIDLGVVLHPGSYFRDTWNILDAIVVFFALVAFVVGTSAKN
LNTIKSLRVLRVLRPLKTINRVPKLKAVFDCVISSLKNVFNILIVYWLFQFIFAVIAVQL
FQGKFFYCNDVSKVTRDDCQGQFIDYNERGPFLQNRTWRTRDFNYDNVIHAILTLFTVTT
GEGWPAVLKNSIDSTVADRGPTPDFRQEMAIFYVVFFIVFPFFFVNIFVALIIITFQNQG
ENELIEMDLDKNQKRCIDFAINARPLCRYMPKDRRSMKYRVWRLVVSTPFEYYIMVMIAI
NTLILMMKYHRQEHNYCNTLLYFNSAFTVMFSVECMLKIMAFGKNYFRDRWNIFDFITVI
GSITDVLVSELESFLSLGFLRLFRAARLIKLLRQGYSIRIILWTFIQSIKALPYVCLLIT
MLFFIYCIVGMQVFGNIKTDPSQLNNHNNFQTFGDGILLLFRCATGENWQEIMLDCAAGK
ECEGSGESCGSSYTYLYFSTFNFLCSFIMLNLFVAVIMDNFDYLTRDSSILGPHHLDEFV
RVWAEYDPGAKGLIHHRDVYEMLRNMEPPVGFGKNCPYRLAYRKLIRMNMPVDETGCVHF
TTTLLALIRESLGIKTGPIMDQRDMELRETICKLWPVHGKKMLHLLVPPDSEHKMTVGKI
YASYLIIENWRATRAFHGKGGTILARFFGAVKQNTHDLELSEKTLIERKDTNQLRTPPER
DFTDQYLCQDESTTPLRIPYQHSIPVFTKQTEPGLRNIPHHNPYSSLFYPVPPPSGNYFN
QLYVPPKSQEILNKSTKPYNLPLNSTSLHSFPYYYPDRQ
>THD27891.1|Fasciola_hepatica_CaV2A
SDTPFEYMVLFTIIANCVCLAMEVHLPCKDKRPLSEKLEMTEKYFMGIFTCEASLKIIAL
GFILHSGSYLRNVWNILDFVVVITGFLTMFMSGVNLRTLRAVRVLRPLKLVSGVPSLQVV
LTSILKAMAPLLQIGILVLFAILIFAIVGLEFYSGVFHVTCFRESIPDAPGLIPCQAFSC
PPNYTCKGWEGPNYGITSFDNIGYAMLTVFQCITLEGWTDVLYMTNRAYGPRVVIYFIPL
IVIGAFLLINLVLGVLSGEFAKERERVEKRRAFLKLRRQQQSDRELNGYLDWIQKAEEVI
LAEERRRSDAEKQAIAAELENFEAELKEKRRFRLPGTRFFKCQKRFRFVIRRLVKSQKFY
IAVVVLVLLNTLCVSVEFYGQPSWLTEFLSYAEFVFLAVFMCEMVLKIYGLGGVLYFQSS
FNIFDFMVVIASLFEIIWQIFYDSFGFSALRSIRLLRIFKITRYWASLRNLVLSLLNAMR
SILSLLFLLFLFMLIFALLGMQLFGGEFNFDDGKPGQNFDTFVKALLTVFQILTGEDWNA
IMYDGIRSQGGVNGGFVYCIYFILLVLFGNYTLLNVFLAIAVDNLANAQELTAAEEEEKR
-LADQLAEEENNAVGSSARRNLLNDLEAGNHSNHTVVVQNLPLQMGQTQADSEAANNPYK
PMLPYSSMFIFSSTNPVRRFCHFVVNLRFFDLFIMIVIASSSLALAAEDPVSENSVRNCL
LEYFDHAFTCVFAIEMLLKLIDLGVFLHPNSYCRDTWNLLDAAVVIGALISF-FSAGGKN
LSTIKSLRVLRVLRPLKTIRRVPKLKAVFDCVVSSLKNVGIILVVYILFQFIFSVVAVQL
FQGKFFYCTDQSKYTVEQCQGYYFSYEEGPPVVKPRVWSSRDFHYDNVISAMLTLFTVTT
GEGWPGILKNSMDATEVNHGPREDYQQQMAIFYIVFFIVFPFFFVNIFVALIIITFQEQG
ENELVEHELDKNQKQCMEFAINAKPLCRYMPSNRDSIKYRIWRLVVSSPFEYYIMMMIAL
NTLILMMKYYRPDQNYCSTLVYLNTAFTAMFTMECLLKLVAFGKSYFRDWWNTFDFITVV
GSITDVLVSELDSFLSLGFLRLFRAARLIKLIRQGYTIRILLWTFIQSFKALPYVLLLIA
MLFFIYAVVGMQVFGTIAIDEGQITTYNNFHSFLNAALLLFRCATGESWQEVMLACTDGQ
ECVNKTASCGSSVSYAYFVSFNFLCSFLMLNLFVAVIMDNFDYLTRDSSILGSHHLDEFI
RVWAEYDPGATGRIHHTEMYEMLRKLEPPVGFGQNCPYRLAYRKLIRMNMPVDSQGTVHF
TTTLFALVREALCIKMAPLMDQKDAELRETIRTLWPVQAKRKLDLLQPPDSETHLTVGKI
YAGLLILENWQLNRVNVNKLEECLTKILGHDPFLSVQDRSRPDTASLSPSTSHLQDSPVS
GIPTERIPDEADTDYGVHDPSLNVRYPLREEPRAEVNTHWRDPNSPRLQSSGILRDPVTR
GVRTKSHPDSKHPEIPTRFELPRLLQSPTGQENIDPKDQ
>AAK84311.1|Schistosoma_mansoni_CaV2A
IEGPFEYMVLSTIIANCVVLAMEVHLPNKDKRPLSEKLEITENYFLGIFTCEAFLKIIAL
GFILHSGSYLRNIWNILDFVVVVTGFLTMFMSGVNLRTLRAVRVLRPLKLVSGVPSLQVV
LTSIIKAMAPLLQIGILVLFAILIFAIVGLEFYSGVFHVTCFEQFIPDAPGLVPCQAFIC
PAGYICKGWEGPNYGITSFDNIGYAMLTVFQCITMEGWTDVLYMTNRTYGSRFWIYFIPL
IVIGAFLLINLVLGVLSGEFAKERERVEKRRAFLKLRRQQQSDRELNGYLDWIQRAEEVI
LAEERRRSDAEKRAIAAELENCEAELKAKRNFKIPGSALFQYHKRFRFAVRRLIKSQKFY
IIVITLVLLNALCVSVEFYGQPGWLTDFLYFSEFIFLGLFLFEMIIKIYGLGCLIYFHST
FNIFDFAVVFASLFEIVWQIFYDSFGFSALRSIRLLRIFKITRYWASLRNLVLSLLNAMR
SILSLLFLLFLFMLIFALLGMQLFGGEFNFDDGKPGQNFDTFVKALLTVFQILTGEDWNM
IMYDGIRSQGGVNGGFVYCIYFVLLALFGNYTLLNVFLAIAVDNLANAQELTAAEEEEQR
ELAEQQEDKENLKTDLNQFEEFGKSITAQMGNKYCDNYSTMQKFQTDIEPGREQDTQACK
PMLPYSSMFIFSSTNPVRRFCHFVVNLRYFDLFIMIVIVSSSLALAAEDPVSENSIRNCL
LEYFDHAFTCVFAIEMLLKLIDLGVFLHPYSYCRDTWNLLDAAVVIGALISF-FGGSSKN
LSTIKSLRVLRVLRPLKTIRRVPKLKAVFDCVVSSLKNVCIILVVYILFQFIFSIVAVQL
FQGKFFYCNDLSKLTKEDCQGYFFSYDDGLPVVKARVWSSRDFHYDNVITAMLTLFTVTT
GEGWPGILKNSMDATEVNHGPVEDHSQQMAIFYIIFFIVFPFFFVNIFVALIIITFQEQG
ENELVDHELDKNQKQCIEFAINSKPLCRYMPSNIASTKYRIWRLVVSSPFEYYIMTMIAL
NTLILMMKYYRPDQSHCSTLVYLNTAFTAMFTMECLLKLIAFGKSYFRDSWNTFDFITVV
GSITDVLVSELDSFLNLGFLRLFRAARLIKLIRHGYTIRILLWTFIQSFKALPYVCLLIT
MLFFIYAVVGMQIFGTIATEAGQITSYNNFHSFPYAVLLLFRCATGESWQEIMLACTYGQ
ECVNRANNCGSNASYTYFVSFNFFCSFLMLNLFVAVIVDNFDYLTRDSPILGSHHLDEFI
RVWAEYDPGAKGRIHYTEMYEMLRKLEPPVGFGQNCPYRLAYKKLIRMNMPLDSAGTVHF
TTTLFALVRESLGIKMAPFMDIKDAELRETIKTLWSVQAKRSLDLLLPPDSETRLTVGKI
YAGLLIYENWQMNKSTGNKHQLCLTQMVGHDPFHPAPLNNYKEQTLKEKGQQQLNNNNDK
YMRKIQIFQTIITSPQRTNQAHLNFADAVHTRNNKYLRKSENHNGYKSFYLNLPNNRITD
LEHQRDSPTVYDEAYEQEIQFPRLLKSPTTLTFYSPHET
>TNN16202.1|Schistosoma_japonicum_CaV2A
----------------MIVIPL--------------------------------------
------------------------------------------------------------
------------------------------------------------------------
-----------------------------------------------------YFFYLPI
ILTN-----------------------------LELKAKRKF------------------
--------------------------------KIPGTALFQYHKQFRYAVRRLIKSQKFY
MIVIMLVLLNALCVSIEFYGQPAWLTDFLYFSEFIFLGLFLFEMIVKIYGLGCLIYFHST
FNIFDFAVVFASLFEIVWQIFYDSFGFSALRSIRLLRIFKITRYWASLRNLVLSLLNAMR
SILSLLFLLFLFMLIFALLGMQLFGGEFNFDDGKPGQNFDTFVKALLTVFQILTGEDWNM
IMYDGIRSQGGVNGGFVYCIYFVLLVLFGNYTLLNVFLAIAVDNLANAQELTAAEEEEQR
ADQLAEQQEDRENSKINLIEEYRKTLTAQMGNKYCDNYSTMQKFQSDIEQGIDQETQAYK
PMLPYSSMFIFSSTNPVRRFCHFVVNLRYFDLFIMIVIVSSSLALAAEDPVSENSIRNCL
LEYFDHAFTCVFAIEMLLKLIDLGVFLHPYSYCRDTWNLLDAAVVIGALISF-FGASSKN
LSTIKSLRVLRVLRPLKTIRRVPKLKAVFDCVVSSLKNVCIILVVYILFQFIFSIVAVQL
FQGKFFYCNDLSKLTKEDCQGYFFSYEDSLPVVKARVWSSRDFNYDNVITAMLTLFTVTT
GEGWPEILKNSMDATEVNHGPVEDHSQQMAIFYIIFFIVFPFFFVNIFVALIIITFQEQG
ENELVDHELDKNQKQCIEFAINSKPLCRYMPSNRASTKYRIWRLVVSSPFEYYIMTMIAL
NTLILMMKYYRPDQNYCSTLVYLNTAFTAMFTMECLLKLIAFGKSYFRDSWNTFDFITVV
GSITDVLVSELDSFLNLGFLRLFRAARLIKLIRQGYTIRILLWTFIQSFKALPYVCLLIT
MLFFIYAVVGMQIFGTIAIEAGQITSYNNFHSFPYAVLLLFRCATGESWQEIMLACTYGQ
ECVNRSNNCGSNASYAYFVSFNFFCSFLMLNLFVAVIMDNFDYLTRDSSILGSHHLDEFI
RVWAEYDPGAKGRIHYTEMYEMLRKLEPPVGFGQNCPYRLAYKKLIRMNMPLDSAGTVHF
TTTLFALVRESLGIKMAPFMDIKDAELRETIKTLWPVQAKRSLDLLLPPNSETHLTVGKI
YAGLLIYENWQMNKSSGNKHQLCLTQMLGHDPFHMTIHENNYKEQLTEEEHQLNTNDKDE
YMKKTQTFSIIITSPQHTNQTNLNFADAVHTRNNKYLRRSNENHIGYRNFHKNPPLCTTD
QEEHHQDSASVYEEAYDKIQFPRLLKSPTTLTFYSPHET
>XP_027037569.1|Pocillopora_damicornis_CaV2c
VEKKFEYFILLTIAVNCVVLMLDEPLPNGDTTERNEQLEKSEKYFVIIYCIEAATKIIAS
GFLLHKDAYLRNGWNILDFVVVVVGLVGMISNSLSLKVLRAVRVLRPLKIVSGIPSLQVV
MKSIARAMIPLLQILFLILFVIVIYAIIGLELLRGKFQLTCYNTGERDPKFITPCSGRPC
DTGLSCAKWRGPNKGITTFDNIFLSMLTVFQCITMEGWTDIMYHSYDARDYHVSIIYISL
IIIGSFFMLNLVLGVLSGEFAKERERAENRRTFFKYRSREKIERQVNAYTDWIGRAEDII
LREEKRYSSDSIMHLIEDHG----RNKSENWSESSSTKLKKKEKLFRIHVRQMVKSQVFY
WSVIVCVFLNTVLMSVEHYGQPDWLERFQAISEYVFLSIFIAEMLLKMYGLGPRVYFKSA
FNRFDCAVVLGGIVEIVVQNITYSFGISVLRSLRLLRIFKFTRFWASLRNFVTSLLNSMR
SILSLIFLLLLFIFIFALLGMQLFGGKFSERHDAPRTNFDNFLKAMLAVFQIMTGEDWNT
VMNDGIVASGGHIWGILSSLYFVSLVILGNYTLLNVFLAIAVDNLANAQAVTQDEKEEQL
LEAMRKKRMEKRRDGWAKGNTDRDEEGDMAEQTVPRRTLLSLRDAGRIIRRRNVHKN--V
PIIRKSSMFIFGPDNPIRQACHWVVNLRYFDDFILAVILVSSVLLAVEDPVDPDAPRNKV
IRYFDYGITGIFALEVLVKMVDLGVILHKGSYLRSGWNIIDAFVVACNIAALLLDSSGRD
KDAIKSFRVLRVLRPLKAINKSKKLKAVFECMMYSLKNVRNILLITLLFYFIFAVVGVQL
FKGKFWYCTDRSKMTRETCQGNYFKYGLNSFEVSPREWMKNKFHFDNVPNAMLALFSSST
GEGWPQGMYNTIDATKEDRGPIKDYQIQMSLYYVCFVVVFSFFFLNMFVALIIVTFQEQG
EKEMDGCELDRNQRDCIQFAMTAKPRQRYMPENRSTCFYKVWKVVDSKPFEILIMTTIVL
NAIVLMVSYDGASPGYEKVLNYLNNAFTFVFMLEAILKLIAFRQNYFRDFWNVFDFIIGI
TTLVEVIL-EFTNLIDPSFFRLFRAARLVKLLRQGYTIRILLWTFLQSFKALPYVVILIG
MLFFVYAVIGMQLFGRIRLEDRQINHHNNFRSFLMALQVLFRASTGENWHKIMLDCFDDA
KCDSD-KTCGSVASVIYFCTFYFFCTFLMLNLFVAVIMDNFEYLTRDESILGPHHLDEFV
RVWSEYDPGATGRIPHTEVYRLMCDMSPPVGFGRKCPKFIAYKRLIKMNMPIMGDNTVLF
TSTLFALIRTALGIFSTGDPAYADNELRRTIKRLWPKTSKKILEKMIPLQSVQQMTIGKI
YCAKLIYENYKHMKKKRLEKKKLFRRLVGALRNGTSDDEAHIDTPPERRRISKEKQEVLN
SKRRMEDEDFRGIGRSSTGLSSPLSLPMVRISPGSAQDPA-VLDFPDVIKSAESSPIPLS
EFYESHRRTLNDRRTREVQAIDKGQSPYFIYGIMDDEET
>XP_032220836.1|Nematostella_vectensis_CaV2c
VDKFFETSILLIIAANCIVLILDTPLPKGDSTDLNKTLEQAEYVFVVIYCLESALKIIAQ
GFLFHEQAYLRNGWNILDFAVVVVGLVGMVWQKDSLKVLRAVRVLRPLKIVSGIPSLQVV
MKTIWRAMIPLLQILLLIIFVIVIYAIIGLELLKGKFHSTCYDADRMEKGYLFPCSGRQC
SDGHTCKTWPGPNKGITNFDNIFLSMLTVFQCITMEGWTDIMYHSYDARDYKVSIIYISL
IIIGSFFMLNLVLGVLSGEFAKERERVENRRKFFKLRHQQQMERQLSGYMDWIARAEDIM
LKEDKRTSSDSLAHLVEDQKLNRLKEKKKKDSQDRSSMEKIKNQLLRRKVKVMVRSQIFY
WAVLVCVFLNTVLMSFEHYGQPDWLERTQTIAEKVFLGIFIAEMLLKLYGLGATQYFKSS
FNRFDFVVVLSGIVEMFLQKYLISFGSSVLRSLRLLRIFKFTRFWSSLRNLVTSLLSSMR
SILSLIFLLLLFIFIFALLGMQLFGGRFSTTLDAPRTNFDNFVKAMLAVFQIMTGEDWNT
VMYNGIEAAGGKVFGILGSLYFVALVIVGNYTLLNVFLAIAVDNLANAQALTRDEEQEVR
REQIKKRRNEKRRNGWAKDEPADMPTPEMVRTPRRSLAISSLRSAGRIIRRRNIHRT--S
PIIRKSSMFIFGPDNPIRRLCHWVVNLRYFDTFILFIILISSVLLVFEDPVSTNSQTNTI
LGYCDYVITAIFGLEVLFKVIDLGVILHKGSYFRDAWNVIDAFVVACNIAALVLADKTSN
QEAIKSFRVLRVLRPVKAINKSKKLKTVFQCMVYSLKNVRFILLINLLFYYIFAVIGVQL
FKGKFFYCTDMSKMQKSECKGHFFRYGVDSFELGERNWTRWHFNFDDVPSAMLTLFSAST
GEGWPTAMYHTVDATHVDRGPRRDNNIQMSIYMVCIVVIFSFFFLNIFVALIIVTFQEQG
EKEMVGCELDRNQRDCIQFAMTARPRQRYMPENQKTCFYKVWCVVDSKPFEIFIMTMIVL
NAIVLMMTYHGATQEFNNIIEYVNMAFTFVFLFEAILKLIAFKLNYFRDYWNVFDFIIVV
TTLVGVLLELVQDLIDPSFFRLFRAARLVKLLRQGYTIRILLWTFLQSFKALPYVVMLIA
MLFFVYAVIGMQLFGRIAKIPREINIHNNFQSFFQALLVLFRAATGENWHLVMLACFDNA
PCEKGGKACGNAASIIYFITFYFFCSFLMLNLFVAVIMDNFEYLTRDESILGPHHLDEFV
RVWSEYDPGATGRIKHTDVYHLMCDMSPPVGFGKKCPKFIAYKRLIKMNMPIMGDNTVLF
TATLFALIRTALGIFSTGDPAYADSELRRTIRRLWPKTSKKTLEKMIPLQSVQQMTIGKI
YCAKLIYENYKHAKKKRMEKKKLFRRFVGAFRNNPSEDESELRAPPDRRRLPTFIHNEPE
TTTNNEARSARKTVHEDAQSEISSSMESHPSQDSPLSPPMLVVNDDRGMMRLDPFPFPRV
APANPAERRSREIINQITQAVRSGQSAY--FGMFDDEET
>XP_020902316.1|Exaiptasia_diaphana_CaV2c
VEKAFEYFILVTIAVNCIVLMLDSPLPENDTTERNQKLETAETVFVVIYCVEAVTKIIAL
GFVFHPNAYLRNGWNILDFAVVVVGLIGFIWNDLDLKVLRAARVLRPLKIVSGIPSLQVV
MKTIWRAMVPLLQILVLILFVIVIYAIVGLELLKGRFHYTCYNDEAIDKTYSPPCGGRPC
PSNYTCKRWPGPNKGITNFDNIFLSMLTVFQCITMEGWTDIMYHSYDARDYNLSTIYISL
IMIGSFFMLNLVLGVLSGEFAKERERVEHRRKFFKLRRQQQMQRMFDDYLEWINKAEDIM
LREDKRYSSDSIMHLIEDHGNKRKSQGTLSWSERYVIKFKKKERLLRGHIRSLVRSSVFY
WGVLLCVFLNTVIMLTEHYDQPYWLDKTQEISEKVFLGIFIVEMLLKLYGLEPRNYFNSA
FNKFDFIVVLSGIAELFVERYTMSFGSSVLRSLRLLRVFKFTRVWSSLRNLVTSLLKSMR
SILSLIFLLLLFIFIFALLGMQLFGGKFSKRLDAPRTNFDSFVKAMLAVFQIMTGEDWNT
VMYDGIEAAGGKVGGILASLYFVXLVIIGDYTLLNVFLAIAVDXLANAQALTRLEEEDER
EQNKKRRQXKRPNGGWAKEREDEGEDTESLSRTPSRNFSLSFRAEGRIMRRRNIQRTN-T
PIIRKSSMFIFGPDNPVRRFCHWLVNLRYFDTFILFIILISSVLLAFEDPVNSDSQRNRI
LGYFDYVITAIFALEVVAKMIDLGVIVHKGSYLRDWWNVIDAFVVVCNITALILSNTSSL
EDAIKSFRVLRVLRPLKAINKLKNLKTVFQCMIFSLKNVRNILIITGLFYFIFAVIGVQL
FKGKFFYCTDPSKKFEKDCKGYYFKYNVDNFEVKEREWKNVDFNFDNVPYAMLTLFSSST
GEGWPIAMYHTIDATNVDEGPRRDNNIHMSIYYVCFVVVFSFFFLNIFVALIIVTFQEQG
EKEMVGCELNRNQRDCIQFAMTAKPRQRYMPKEDTCF-FKVWRVVDSKPFEIFIMTMIVL
NALVLMMSYDNASPQYDKYLEYINMAFTFVFLLEAILKLIAFKLNYFRDYWNIFDFIIVV
ATLVEVLIELSKDRIDPSFFRLFRAARLVKLLRQGYTIRILLWTFFQSFKALPYVVILIA
LLFFVYAVIGMQLFGRIKQPNNKINIHNHFQSFLQSLLVLFRSATGENWHLVMLACFDGA
ECQ-VGKDCGNMASIIYFCTFYFFCSFLMLNLFVAVIMDNFEYLTRDESILGPHHLDEFV
RVWSEYDRGATGRIKHTDVYKLMCDMSPPVGFGKKCPKFIAYKRLIKMNMPIMGDNTVLF
TATLFALIRTSLGIFSHGDPSYADTDLRRTIKKLWPKTSKKTLDKMIPMQSVQQMTVGKI
YCAKLIYENYKHLKRRRLEKNK-----VNSLKHASKXSVIEVQQFANILXYYTGSKEKLD
SIQPKEIRRMRKSVRIHSSSPLTLDVDSLDQEDHLRLDP-KSAESSPRHSLASXSERLHR
NPKDQRSNEVINQLNEESQAVRSGQSAYCIFGMFDDEET
>XP_027058824.1|Pocillopora_damicornis_CaV2a
VEKPFEYFILLTIFVNCILLAANTPLPKEDKSDLDRKLEQAEIYLLAIFCLEALLKVIAL
GFILHTDSYLRNGWNILDFVVVVTGLLSLPQAGM-LKALRAARVLRPLKLVSGIPSLQVV
MKSIMCAMAPLLQICLLVGFVIVIYAIIGLEFLVGKFHYVCHKNVWQIDNADDPCDGVIC
PDSQKCQEWEGPNNGITSFDNIFAGCLTVFQVITNEGWTDVMYWTFYAYDRHFWIYYYSL
VIIGSFFMLNLVLGVLSGEFAKERERVENRRAFLKVRRTQKMERHLHGYIDWISKAEDLM
LEEERRRNDRVEDGDVAMTSGQSGRRHRLNTGKKKSLRFLRKNKRWKIRVRQVVKHQAFY
WTVLICVFLNTVITALQHYNQPKWLTKFQDVAEIVFITFFFFEMMLKLYGLGPQLYFKSQ
FNTFDCVVVCCGIIELIISKAETSLGISVLRLLRLLRLFKFTRYWSSLRNLVTSLLSSVR
SILSLLFLLFLFIVIFALLGMQIFGAGFRLPGRNPRTNFDNFWNAALAVFQILTGEDWNA
VMYDGVLSQGYEPFALASALYFVLLVVLGNYTLLNVFLAIAVDNLANAQQLSQDEEAEET
KKEIVDQYRDYGSPGPS-GFDEAGPTEDEFESEA-DDGRPSFLSNLRNPGRMVPQQKPDV
PIINTWSLFLFPPGNPVRKACHWLVNLRHFDNFILVIILISSVLLALEDPVYENSKRNQV
LTYFDYVFTTIFAMEVIVKLIDYGAILHPGSYFRDAWNCIDALVVSCAIASLVMQINPQS
KKIVKVLRVLRVLRPLKAINKAKKLKAVFQCMVYSLKNVLNILIITLLFLFIFSVIGVQL
FQGKFFMCDDPSKMTQEECQGKYLSYPDLTVEVKDRTWELQDYNFDNVINAMLALFTSST
GEGWPALMQASIDTTEVDRGPIVDNNVQILLFYIFFVVVFSFFFLNIFVALIILTFQEQG
EKDQGECELDRNQRDCLHFAIVAKPSERFMPEDPNTWQYRIWTIVDSRPFEYFIMLLIAL
NTLILTMKFHNEPPEYRYVLNTFNTVFTFMFTGEAILKLFAFRTNYFRDNWNVFDFIIVL
GSLLDFALSRIQSMFDPSLFRLFRAARLIKLLRQGYTIRILLWTFLQSFKALPYVGMLIG
LLFFIYAVIGMQTFGQISINDGEINSNNNFQSFPAALQVLFRSATGENWHVIMKACTSDA
DCQLTDKKCGSPFAYLYFISFIFFCSFLLLNLFVAVIMDNFEYLTRDESILGPHHLDEFV
RVWSEFDPGATGRIKHTEVCQLLRQMSPPVGIGKKCPKIVAYKRLIKMNMPLHSDNTVTF
TATLFSLVRTSLKIMTEKNLKENDKELRAMLKRVWPKLTKKTLDRVVPKPPSPQMTVGKI
YCAKLIYENYKFMRRKGQAQGTVLSRFVGGPMFQKFPEGEGVPMNDIADGLYHPNHQPND
SPSRRQNTPIAHRSTRGPGVTTALVGP------HRRQLPQRNGSQLSLTGKAPALP---E
NRGDSVLENGYHPNMNQAMAIRSGQSPYAIYGLEEDEDD
>XP_032220029.1|Nematostella_vectensis_CaV2a
VEKPFEYFILLTILVNCILLAANSPLPADDKSDLNIKIESAEIYLLAIFCLEAVLKIIAL
GFALHPESYIRSGWNMLDFTVVITGLLSLPQNASSLKALRAARVLRPLKLVSGIPSLQVV
MKSIMCAMLPLLQICLLVGFVIIIYAIIGLEFLCGSFHYACHDNTLPDEP--TICGGFAC
ENNEVCLQWVGPNDGITSFDNIFAGCLTVFQVITNEGWTDIMYWTFNATDTNYWLYYYSL
VIIGSFFMLNLVLGVLSGEFAKERERVENRRAFLKVRRTKQMERQLNGYIDWISKAEDIM
LDEERKRNDRVEDGDVAMTAGKGGRRHRLNTGRKRTCRFVRRNKRWRIRVRQIVKHQAFY
WAVIICVILNTVITACQHYGQPDWFTQFQDTAEIIFITFFFTEMLFKLYGLGPQLYFKSQ
FNTFDCVVVCCGIIELVIKNVQTELGISVLRALRILRLFKFTRYWSSLRNLVTSLLSSVR
SIVSLLFLLFLFIVIFALLGMQLFGAQFKLPGRNPRTNFDDFWNAFLAVFQILTGEDWNA
VMYDGVLSQGWKAQALGASLYFVMLVVLGNYVLLNVFLAIAVDNLANAQQLSADEEEDEK
KQQIMAQFQDTKPSPKSSRMDDDMPDENEFEEVEEGNKRLTARNFLKSLKNPDNIIEKEV
PIINTWSLFLFPPGNPVRIGCHYVVNLRHFDNVILVIILISSVLLAAEDPVVEDSYQNQI
LTYFDYVFTTIFAFEVIFKLIDYGAILHPGSYFRDAWNCIDALVVSCAIASLVLGASAQS
KKTVKVLRVLRVLRPLKAINKAKKLKAVFQCMLYSLRNVLNILIITVLFLIIFSVIGVQL
FQGKFFSCNDRSKMTEAECKGHYFVYSDYSVEVVQREWALADYNFNTVYYAMLALFTSST
GEGWPALMQASIDTTKVDQGPVVDNKIEIFLFYIFFVIVFSFFFLNIFVALIILTFQEQG
EKEQGDCELDRNQRDCLHFAMVAKPSERFMPENPNTIQYRVWKIVDSRPFEYFIMTLIAL
NTLILMMKFYQEPTLYRYYLDLFNSIFTFMFTAEALLKLIAFRTNYFRDNWNVFDFVVVL
GSLLDFVLDKANEMFDPSLFRLFRAARLIKLLRQGYTIRILLWTFLQSFKALPYVGMLIG
LLFFIYAVIGMQLFGQIGKNDTAISGDNHFQSFFPAIQVLFRSATGENWHVIMLACTSGA
ACEVRAETCGSNVAYVYFVSFIFFCSFLLLNLFVAVIMDNFEYLTRDESILGPHHLDEFV
RVWSEYDPGATGRIKHTEVCQLLRQMSPPVGIGKKCPKIVAYKRLIKMNMPLYNDNTVSF
TATLFSLVRTSLKIMTEKNLRENDKELRAMLKRVWPKLTKKTLDKVVPKPPSQQMTVGKI
YCAKLIYENYRFVKRKGTG---GNQKLMHMQDIPSMYRPSQVIYQQNEPR----------
--------PIPSTRQDGRGPGVTTAVVSTPGSRPRRQLPQYGQSRNGSQISLSGKSPYVE
NRGDPVLENGYQSSMNQAMAIRSGQSPYAIWGLEEDDDD
>XP_020910418.1|Exaiptasia_diaphana_CaV2a
------------------------------------------------------------
--------------------MLIVKYFSLLG-------------------------LQVV
MKSIMCAMLPLLQICLLVGFVIVIYAIIGLEFLCGKFHYACFNPSAPTIAGDDPCDGKGC
EGSLXCQRWDGPNDGITSFDNIFAGCLTVFQVITNEGWTDIMYWTFRVYDKDFWLYYYSL
VIIGSFFMLNLVLGVLSGEFAKERERVENRREFLKVRRTKQMERMLHGYLDWISKAEDLM
LEEDRKRNDRVEDGDVAMTSGAGGRRHRLNTGQKRTCRFVRKNKRWRIRVRQVVKHQAFY
WSVIICVFLNTVITACQHYQQPTWLTQFQEKAELIFISFFFLEMCLKLYGLGPQLYFKSQ
FNTFDCVVVWCGILELIISHIEIELGISVLRALRLLRLFKYTRYWSSLRNLVTSLLSSVR
SILSLLFLLFLFIVIFALLGMQIFGSQFRLPGRNPRTNFDDFWNAFLAVFQILTGEDWNA
VMYDGVLSAGWLPGGLGYSLYFVALVVLGNYVLLNVFLAIAVDNLANAQQLSADEAEEEE
KREIMEQFQDSKYSPKDGDDDDMGPNEDEFEEVEESGKKLSAKNFLKSLKNPDKIIEQEV
PIINTWSLFLFPPGNPVRKFCHWLVNLRHFDNVILVIILISSGLLAAEDPVVENSERNKI
LTYFDYVFTTIFAMEVVVKLIDYGAILHPGSYFRDAWNCIDALVVSCAIASLVLSSSAGS
KKTVKVLRVLRVLRPLKAINKAKKLKAVFQCMVFSLRNVLNILIITVLFLFIFSVIGVQL
FQGKFFTCSDKSKMTEQECRGQYFEYSDYRLEVKDREWANQEYNFDNVFKAMLALFASST
GEGWPALMQASIDTTGIDRGPIVDNKVEIFLFYIFFVIVFSFFFLNIFVALIILTFQEQG
EKEQGDCELDRNQRDCLHFAIVAKPSERFMPEDPNTIQYRVWKLVDCRPFEFTIMTLIAL
NTLILMMKFDNEPKEYRYWLNLFNTIFTFMFTTEAILKLIAFRQNYFRDSWNVFDFVVVL
GSLLDFILDKVEGLFDPSLFRLFRAARLVKLLRQGYTIRILLWTFLQSFKVRTLINISMS
IHFFLF-----QLFGQIYRNGEQISVENNFQSFTQAIQVLFRSATGENWHVIMLACRYGA
XCDPLTETCGSDITYLYFISFIFFCSFLLLNLFVAVIMDNFEYLTRDESILGPHHLDEFV
RVWSEYDPGATGRIKHTEVCQLLRQMSPPVGIGKKCPKIVAYKRLIKMNMPLYPDNTVSF
TATLFALVRTSLKIMTEKNLRENDKELRAMLKRVWPKLTKKTLDKVVPKNKEQQMTVGKI
YCAKLIYENYKFLKKKGQPGGVLLGQVVGSPLFAQKIREQQPQQDPE-------ESIHMQ
DIRASDGPPMYRTHSDGRGPGVTTAVVSTPN-APRRQLPQGHYQSGSQLSLTGKGQGMPD
NRGDPVLENGYQPNMNQAMAIRSGQSPYAIYGLEDEDDD
>XP_027052765.1|Pocillopora_damicornis_CaV2b
VVKVFEYFILLAIGANCIVLALNTPLPKNDRTDMAQQLEAAEYYFVGIFCVEALLKIMAF
GFVLHPGSYLRNGWNILDFTVVVVGVISLPPLGDDVKALRAVRVLRPLKLISGVPSLQVV
MKSIVRAMVPLLQIALLVLFCILIYAIIGLDFLKDKFHTTCFDKTNSIASNPEPCDGRRC
PEETTCREWIGPNAGITLFDNIALSMLTVFQCITMEGWTSIMYKTFDAMDEDYACYYVSL
IVIGSFFVLNLVLGVLSGEFAKERERVDTRRKFFKVRRQQQLNRQVDAYLSWIAKAAETA
ADDNNDSQQLVTSDVVSNPGRREGNCYRVNMPESTGARFLQWNSKFSVKVGRMVKTQAFY
WTVLVCVFLNTIVLAVEYYGQPKWLSDFQAWAEIVFLTLFFVEMILKIYGLGFHVYFNSS
FNCFDCSIVISGFLDIILSKTVVKLGISVLRCVRLLRVFKVTRHWRSLRNLATSLVSSIK
SIVSLIFLLFLFILIAALLGMQIFGGRFS-EDETPTTNFDNFQNAMLAVFQILTGEDWNS
VMYSGVKAYGGHASGIAASLYFVLLVILGNYTLLNVFLAIAVDNLANAQILTEDEENEKL
RAANKKKYQPSNKGWGKAANGDTEREDDDDEDEDDRNIIKMLKTGGRFGNRRRNPRKK-K
PILKTKTLFIFGPENRLRRQCHRIVNLRHFDNFMLVVILLSSITIAIEDPVNDDAKLNKV
LMYFDYVFTGIFALEVLIKVVDVGIILHKGAYFRDWWNIIDALVVSFNMASLIL-SSGSG
HSLIKALRVFRVLRPFKGVHKIKKLQAVFRCMWYSVKNVANILMITMLFLFIFAVMGVQL
FKGKFQHCNDTSKRTKEECQGYFFKYDELYEKVENRTWENKLLNFDNVLQAMLTLYTSST
GEGWPSAMKTTMDTTEIDKGPIHNYSPGYALYYIAFVVVFSFFFLNIFVALIILTFQEEG
EREIASCELDRNQRDCIQFALTAKPAQRYMPADHKSLQYKVWVIVMSKPFDTFILVLIAL
NTGVLMSQHYKQDEQYTDILMYLNIAFTVLYMIEAGLKFFALRLKYFRDYWNIFDFIVVL
GGLMDVLVTVYEGIIDPSMFRLFRAARLIKLLRRGYTIRILLWTFLQSFKALPYVTLLIM
LMFFMYAVIGMQLFGKIALDQTEINTKNNFRNLPQALQVLFRSATGEDWHKIMLACYDVA
KCDKSVEHCGTAGAIIFFCTFIFLCMFLMLNLFVAVIMDNFEYLTRDESILGPHHLDEFV
RVWSEFDPGASGCIHHSEIYRVMCSMSPPVGFGKKCPKIVGYKRLIKMNMPLNDDNTVSF
STTLFALIRTSLNIKLRGNMNANDTELRRMIKRVWPKTSQKVLNSLIPKQLEQQMTIGKI
HCAKLIHENYKYLKRKGTQTNSLFSKLVGSLRRQRR--PNMIREDIEERR----ERAYTS
DARLTRPLPKEHVRRSRGVVGASVPCSVTTPERDQAALPAEGKSLDLDSSSDSDTGVEVD
QDRPHLRRDPYYDDMITKEAVEQGASPYAIYGLEDDADD
>XP_032240755.1|Nematostella_vectensis_CaV2b
VEKLFEYFILLNIVANCVVLAMNKPLPMDDKIEIAKDLEHAEVYFVAIFCIEATLKILAL
GFVLHPGSYLRNGWNILDFVVVVIGVISLPNVDIDIKSLRAVRVLRPVKLISGVPSLQVV
MKSIGRAMVPLLQIALLVLFVIVIYAIIGLEFLMKQFHTTCFRNVMEMTPGPSPCDGRQC
GDYPICDEWVGPNNGISTFDNIALSMLTVFQCITMEGWTGIMYSTFEAIDRDLSVYFVSL
IVIGSFFMLNLVLGVLSGEFAKERERVETRRAFFKVRRQQQLDRQVAGYLDWITKADEIL
IREKRRESSTVTADTESQAQQDTSTNQTSNDRLKQSCRFSIEQQRLKLLIRKSVKSQWFY
WTVLICVFLNTISLATEHYNQPIWLDEFQDKAEKVFLAIFTLEMVLKMYSLGFDVYFSSS
FNVFDCVVVCSGLVEAVLAVLDINLGLSVLRCVRLLRVFKVTRHWKSLRNLATSLVSSIK
SIMSLIFLLFLFILISALLGMQIFGGKFIGETKNPRTNFDNFPNAMLTVFQILTGEDWNS
VMSYGIMAYGGKTWGLVVSLYFVLLVIVGNYTLLNVFLAIAVDNLANAQILTQDEEQEEE
KERKKSEHHEKFLPPPPPGQSDTGDGSTRKRRVREGRRRTTDKKDSKQNEEDDDEEDDGK
TVQRTRTLFIFGPDNGFRKLCHSIVNLAHFDTAMLVVIGLSSLTIAAEDPLRDDAPRNNI
LWYFDCVFTAIFAFEVVVKVVDLGLILHKGAYLRNTWNIIDAIVVICNIASLVLSHAGLA
ASWIKALRVVRVLRPFKSVHKIKKLQAVFRCMWFSVKNVANILMITGLFLLIFAVIGVQL
FNGKFWKCTDEAKLYEKECQGHFFKYDKHGPTVEERKWEKIKLNFDNVGEAMLTLYTSST
GEGWPTAMHRTMDTTEKDKGPIQDYSTEYAIFYVSFVVVFSFFFLNIFVALIILTFQDLG
EKEISNCELDRNQRDCIHFALSAKPAQFYMPRNKHSFQYKVWLVASSRPLDIFIMVLIAL
NSVVLMMQYYGQSDQYEKACQYLNIAFTSMFTLEAAIKITALRLNYFRDYWNLFDFFIVL
GGLLDMAFTIVNNMIDPSMFRLFRAARLIKLLRQGYTIRILLWTFLRSFKALPYVTFIVG
LQFFMYAVIGMQLFGKIALDDTEINSHNNFRDIFQALQVLFRAATGEDWHLVMTACFSDA
KCDKLATGCGSPLAIIYFCSFIFLCMFLMLNLFVAVIMDNFEYLTRDESILGPHHLDEFV
RVWSEYDPAATGFIHHSEVYKMMCSMSPPVGFGKKCPRIVGYKRLIKMNMPLDENGKVTF
STTLFALIRISLNIKLRGNMNANDTELRKLISRLWPNTSPKVLDKLIPKQSVQQMTIGKI
YCAKLIHENYKYSKKKEDSQSGLLRRIVGSIRGKGRSEDSYDQNFLSSRTEEPNENSIPR
KPVSKGDIEMSESILKEEKGMNGPVIPMAYLGSPQRKRKNRDTVRTGRDGHKPQAPRSRE
RPRDQPRDDKYYDDMIVEQAVKKGQSPYDIYGLEEDASE
>XP_020906771.1|Exaiptasia_diaphana_CaV2b
VDKAFEYFILLNIVANCVVLAMNKPLPKNDKIEMAVDLEKAELYFLAIFCIEAFLKIVAF
GFVLHPGSYLRNLWNVLDFIVVLVGIFSLEQNXFDVKALRAVRVLRPLKLISGVPSLQVV
MKSIGRAMVPLLQIALLVLFVIVIYAIIGLDFLIGKFHYTCVKNKWLSKTNPQPCDGRKC
ESGYNCSKWVGPNHGITSFDNIALSMITVFQCITMEGWTEIMYLTFQAIDLYYSIYFATL
IVIGSFFMLNLVLGVLSGEFAKERERVETRRAFFKVRRQEQLEREVAGYIEWISKAEEVM
TKEASESQHVISNDLVVNPMKPVGNGYRLNVPERTSRRFHNLESQVRIKLRKAVKSQWFY
WTILLCVFLNTVSLATEHNNQPPWLGEFQEWAERIFLIIFIVEMILKMYSLGMRIYFSSS
FNIFDCVVVCSGIIDTILGEQLLNLGISVLRCLRLLRIFKVTRHWTSLRNLATSLISSIK
SIISLIFLLFLFILISALLGMQVFGGKFS-EKSTPRTNFDNFPNAMLTVFQILTGEDWNA
VMYNGMMAYGGHLSGVAVSLYFVFLVIIGNYTLLNVFLAIAVDNLANAQILTEDEENEKK
RAKTKEMYSTKSVENRQEEGNTLDENSGRIKRRVRRGGRGKSQSDGEGVKTEEEEDEDTK
DVQKTRALFIFGPDNCFRRLCHRIVCLPHFDNFMLIVIMLSSLVIAIENPVYDYAEINQY
LWYFDCVFTAIFVFEVVVKVIDMGLIIHKGAYLRSVWNIIDFIVVICNLASLILKTNRIG
SSAIRALRVMRVLRPFKSVHKIKKLQAVFRCMWFSVKNVANIGMITVLFLFIFAVMGVQL
FNGKFSYCTDEAKLTQEECQGQYLQYQEVDPEVKERKWKTRVFNFDDVGHAMLTLYTSST
GEGWPTAMHYTMDTTEKGRGPVQDSNTPYAIYYVSFVVVFSFFFLNIFVALIILTFQDLG
EKEILNCELDRNQRDCVHFALTAKPVQLYMPNNKKTFQYYVWMLVTSKPFEILIMVLISL
NTIVLMMQYDGQHKDYKSVCSKLNIAFTALFVVEAALKLIAFRLNYFRDYWNDFDFIVVL
GGLADIILTFL--IIDPSMFRLFRAARLIKLLRQGYTIRILLWTFFRSFKALPYVTLLIL
LMFFMYAVIGMQLFGKIDIQESALTEFNNFRHMPMAVQVLFRSATGENWHEIMRSCFDGA
KCDPNPEDCGNPLAVIYFCSFIFLCMFLMLNLFVAVIMDNFEYLTRDESILGPHHLDEFV
RVWSEYDPSASGCIQHNEIYKMMCSMSPPVGFGKKCPKIVGYKRLIKMNMPVDDNGAVTF
STTLFALIRTSLNIKLKGNMNANDTELRNLMKRLWPNTGKNVLDKLIPKQSVQQMTIGKI
YCAKLIHENYKYSKSKAQGERGFLRKLVAGSMRGYHVGNPGPLRPRSDPHNPGHYSRAPS
DVSSNEYHPNSVS--RXSDEGSNKPIXPLQYSPDRKGRNNDLNPRDQDSEREASPKPEVS
EIRRLSRDSKYYDDMISTHAVESGQSPYAIYGMSEDENE
```
