## Supplementary Data 9 for "Mint/X11 PDZ domains from non-bilaterian animals recognize and bind Ca_V_2 calcium channel C-termini *in vitro*"

```
>evg1036658|Trichoplax_adhaerens_Mint
ESVEEQSCQVELNPSEKGDDLDENQQSNHDLPPSPDDDTGDPDGIALVSYTGQENSLTSP
PIVPYVDNSQGETKVVSHTNGTADVENNQSEILDSNQVNGIDNATLAAEEKEKGNIAFRK
NDFDEALERLGYSYKKSLKLRDSTKIRKECLIKQKAADLKEKELRLLNPAESEPIAELPS
DGSEQPCADEEHNDNPNHDKDGVTSPKVETNSNEESMDQEPDDPDSIWRRRTSRP-GIRR
VKSETEEASYDAQNSDPYGVLSDKQDELGRDTGRHHPADLTRGVVYDADYLGTTRLVNDV
EWSAKTRINLAKEAIERIKVTSSDFQSCMDVEIVISVRSIIVLQSSDKKLLVETLLHNVS
YIADIGNIVVLMTRRHKRKEEDFFDEDPKGSQVVSHVFSSQYARSIAKSIGQAFDIAYEE
FVKEKGWSQEELEKVEYENVLSCQRTSVEELGRLSDINCKKKVVVRKKRNENLGIMIIPS
GWGSLIPAPVIAHINKFGPAALGGQLNVGDHLMFVNGISLVALPIDKCKAIIKESCQATE
VTLEIVSMSPVTEIVLRRPDTKYVWGFSVQDGLICSVIRGGIAERGGVRVGHYILDIDRH
NIVKATHDQVVELLTISTGDLRLRTMPASMYKLMTDQETPEYI
>trinity_TR13014_c0_g1_i1_m.25083|Hoilungia_hongkongensis_Mint
LQESATESLPDQERPQHDSDIVDNDDDGQHEQETLKTDEKNDDDVHNHHNQNQDTNLQSP
PVVPYVDNTQGETQVTHSTNGGIQTQDNQDLVEDHNQLNGIDKVTLAAEEKEQGNIAYRK
NDFDEALLRLGYSYKKSLKLRDSTKIRKECLIKQKTADLNFKEKELRLSSSVTSINTNPE
DGTEERYVDKFVQQDEHIKRDGVTSSKSATKSNEESMDQEADDPDSIWCRRTNRPQGIRR
VKSETLDGAGNVDTYTYDASNDKMQDELGRETGRHHPADLTRGVVYDADYLGTTRLANDL
EWSAKTRINLAKEAIERIKVTSSDFQSCIDVEIVISVRSIIVLQSSDKKLLVETLLHNVS
YIADIGNIVVLMTRRHKRKEDDFFDKDPKNSQVVSHVFTSQYARSIAKSIGQAFDIAYEE
FVKEKGWSQEELEKVEYENVLSCQRASVEELGRLSDVNCKKKIVIRKKRNENLGIMIIPS
GWGSLLPTPVVAHINKFGPAALGCQLNVGDHLMSVNGTSLIALPIDKCKAIIKDSGHATE
IALEIVSMSPVTEIVLRRPDTKYAWGFSVQDGLICSVIRGGIAERGGVRVGHYILEIDGH
NIVTASHDKIVDLLTISTGDLRLRTMPASIYKLMTDQETPEYI
>evg1103763|Mnemiopsis_leidyi_Mint
--MKSESIHFPVETIRSALSKFNKKNNNSDASKKV--ALLTGEDSADSGDESHGEKKKLL
LQEVS-------------------------------------------LEEDRVLKPCYR
EDTDSDVS-----------------------FSERSDNVTALRNYCKTATELQEVCDSPG
--GSCRDEEAEGTSLRSETSETLSSNQVILYQSIEDGSIALKADDDIY---EDKGY----
-------------------------YKD------YSDAEILSGVSFKMKYLGSTPISPVK
YQVDDVRGHQAQEAVNTILAGNPKKRPSNPVIFTVSATKLLVYDGNMQQLLMEHPIKLIS
YVGDVGSYLVVMVRYQ-------NNNEKQVFRVMCQVFQSKHSHQVRSAMNKAFTLSYND
VIKKSGQNEETLLQCAYSEVLSCQKRAEEDISDLLDSSKHVLVSIIKRPQEGLGLSLIPS
GPGSIIPTIIVSSIKPASPAYKTELLNVGDQILEINKRSLCGLTYEETLTFIKSLLPTTK
LEFKVVPGSPVLVVELIRPDLKYPLGFSVKDGHITTLIRGSIGERAGVRIGHRIIAINDE
STVTSDHDTIAGILLSETGRLVLKTMPSPIFDLMLGYETPLYL
>evg127856|Hormiphora_californiensis_Mint
SEVHLPSTIREAFTRLNRATTTATATDYQKRRRATLLDQHSSGDEDERSMG-EERKLLEI
STDPT-----------------------------------TTSTGAQQQRSFDTDSDVSD
GVFDEERM--------SKELRMNLRLSKPSH--QTDQEIQKVVPRFMI------------
RLQTPPGTSPDTSLAEDTASESISSSKVVLYQSVEDGLRASDDHDNAYQDR-----VQKD
TYTDS---------------------------------EILSGVSFKMKYLGSTPICPVK
GQVEDIRGAQAEEAIRAVCCTNARSRPSNPVIFTVSASKILVYDGNMQQLLMDHPIKLVS
YVGDKGSNLTVMVKHSLDST-----------RTTCHVFESARSKQVRVALNKAFTLSYKD
VLKRTGQSEESLLQCAYSEVLSSQTRAQEDIADVLDQGKHVAVTIIKRPQEALGLALISS
GPGSIIPTVIVSSLRPASPAYKTELLNVGNQLLEINGRSLVGLSYEAIISFIRSLLPSTK
IEMQVVPGSPVLVIELIRPDLKYPLGFSVKDGHITTLVRGSIGERAGVRVGHRIIAINGE
STVTLDHDSIAGILLSETGKLILKTMPSQIFNLMLGLEEPEYL
>KXJ25968.1|Exaiptasia_diaphana_Mint
NDDSDDSHSXDGPPPLDSEDDYEYDDSDLGFSPPPHNDKASRRDSYDSDHGSEEENDAPV
ENGVXEENXHXDDEFEDDEHADLIQDETRDSNADSNDENDLLSASPEPEESSEAMRKYEP
PDIVSDPERLNLSDSEKQVKPVSKPVSRNSDVKNSTSRREAATHDVKKLKETXDLHNTIK
DKRINTSKDTSMKKQSKETKSKHEPEKKDRHHVVKGNGHKHERSKHVWLXRPDVGFAGSR
SKPRSYSGSSSEDDDERTNKQAGAQERDVAWEGPHHPRNLLLGVVYTAKYLGSSQIMSPQ
SPDRNVRMQQAQEAVGRIKVPEGEDQPTTDVDLFISTERIKVVNSSNKDIMMDHALRTVS
FIADIGDVLVLMARRPPGNNENVAETDPKMIKITCHVFQAPEAQIIAKSIGQAFNVAYQE
FLRTNGISEDSIEDAEYNYRDDDDDDDGDDGDDDGDGDDGDDGDGDGDDGDDDGDDGDDD
GDGDDGDDGDDAHLAKEGPAAKSGRLNVGDQIXSVNNTSLVGLPLPECQTIIKNSRPGTK
VVMKVVSCPPTVQVVVNXPDTKYQLGFSVQNGMICSLMRGSIAERGGVRVGHRIIEINNE
SVVATSHQHIVDLLASTTGEIRMKTMPASMYRLLVGLDTPQYI
>XP_032233970.1|Nematostella_vectensis_Mint
YDSDSDSDVKEGPPPLDSEDDYEYDDSDLCFTPPQDEEEEEEEEKEEEGKGLDDDTPERV
LSSEESENYQSEEPPPLIIASPVEEAEKKDEEEDMFSGAELDAIKKVPKQEDSKEGRKDR
YDDDDDEDNITKNKEESSSENLTTKNTKQKSESSTQQDRKNSPRGVRDLPGKQKKPENPG
IGTDEENVDETKSQEEKSPASAVSPQSIGVHNHHSKTHGKHERGKHIWLCRPDVDFAGNK
QRSRGEDEKTNRAAGARRAHGSAAQERDLAWEGPHHPRNLLLGVVYTAKYLGSSQIMSPQ
SPNRAVRMQQAQEAVGRIKVPEGEDQPTTDVDIFISTERIKVVNSQSKEVMMDHALRTVS
FIADIGDVMVLMARRPPGEQENPAETDPKMIKITCHVFQADEAQVIAKSIGQSFNVAYQE
FLKSNGISEDSVEDAEYNCVLEAQKILGEDLSLLSDETKAREVVVNKKPGEALGVMIVES
GWGSMIPTAIIAHLAKDGPAAKSGRVNVGDQILSVNNTSLVGLPLPECQNVIKNSRPGTK
VTLKTVSCPPTVQVVVNRPDTKYQLGFSVQNGMICSLMRGSIAERGGVRVGHRIIEINGE
SVVATSHQHIVDLLATTIGEIRMKTMPASMYRLLVGLDAPQHI
>XP_027056632.1|Pocillopora_damicornis_Mint
SESDSENEGNQGPPPLDSDEDDDEGSDVDGIDGPPPAEDANDNDDEQPGGKEEEQPISND
GNADDKEEEDVEEGELSDSSPEVETQDQSDDPDDDVEDDKVKSDHDHNVQEVDKLKKTFL
DTLKSEAEKDNPGNNEKPVDNAAKPKKGKVKEETNKQQTEKLKKGFKERPVIFRADSRSH
SKPDESDQEEEISRERKKRRDHGSRENVARDHGIREHGHTHDRSKHVWLCRPDVGFVGSK
PNRRQYNGSSTDDDERTNRAAEVARERNPAWDGPHHPRNLLLGVVYTAKYLGSSQIMSPQ
APNKAVRMEQAQEAVGRIKVPEGEDQPTTDIDFFISTERLKVVNSTTKEVMLDHSLRSVS
FIADIGDVLVLMARQQSEERANKAQTDHKNVKITCHVFQAPEAQVIAKSIGQAFNVAYQE
FLRQNGLSEDVIEDAEYNGVLEAQKILGEDLSLLSDENSAKEVIVNKKPAEILGVMIVES
GWGSMIPCAIIAHLAKDGPAAKSGRLNVGDQILSVNGTSLVGLPLLECQNIIKGIRPETK
VVMKIVSCPPTVQVVVNRPDTKYQLGFSVQNGMICSLMRGSIAERGGVRVGHRIIEINGE
SVVATSHQHIVELLATTVGEIRMKTMPASMYRLLVGLETPQHI
>XP_022246543.1|Limulus_polyphemus_Mint
LLASRAKERRDDDSVFSGHNSCESSLHNDDSEKFMETKSHSGEFLYDERLDHDENHTLNK
KDKLKLQGPTGNPTNDTLSSGHLVYEATLQNASIVYDDIGLPSQSDKKRVVTELHEEAYQ
NKNDSKNETLRSEDFDSPSLPVSGIVFDDLDLYRVSSGNKYIGKRLALDSSENEQELMLL
DVESEVSVDGSQKSGNRLTNPTLLLMKKQINEIEEELMKVSQKDIEEYVQRQSSPGLLHS
PSEQNLDSGQPVWVPRLSQGGRYSEDKEGASKEVIHPAVLIEGVLFRARYLGSTQLVCEG
QPTKATRMMQAEEAVSRIKAPEGETQPNTEVDLFISTEKIMVLNTDLKEIMMDHALRTIS
YIADIGDLVVLMARRRMMNGTDD--KIKRTPKMICHVFESEEAQFIAQSIGQAFQVAYME
FLKANGIEDSSVKEMDYQEVLNSQEIFGNELEMFAKKEKQKEVIVPKQKGEILGMVVVES
GWGSMLPTVVIANMAQCGPAARCGQLNIGDQIIAINGVSLVGLPLSTCQNYIKNTKNQTV
VKMTVVPCAPVVEVKIKRPDTKYQLGFSVQNGVICSLLRGGIAERGGVRVGHRIIEINGQ
SVVAVPHEKIVNLLATSVGEILMKTMPTSMFRLLTGQETPVYI
>THD22784.1|Fasciola_hepatica_Mint
RGSCHLSTRNRRISPSDLDDTHSSVQPTSEDVKPTCDKSCSDNKRASGGQDTCSASTNTL
EVTPTLEEYLTEYQVPLYQQTDLATHSPFLLRTVDRNSNALPSVEDGLKVRSRRATDLRS
CSPKLSGDNMGSSVASHLSDSSQNPRQQRLIAPESSDGCERITVRASIVPRQYAADRTNN
SNTVYSSSEEDSIGADPQCSCSIAPPETVSTHQNAATQASSDSKSQNHSVRTPPSSKALD
PRGEDSDEDTEQLLNKSYQSDKPNRVREVSVKHPDFPETLIHGVLFRASYLGSTQLLSQK
QPTRNSRMYQAQEAVNRVKAPDGENQPSVSVALFVSTERIMLLNNNLQEILIDHELKTVS
YIADIGEIFVLMARRPDPMVDQTIQKTRDPTKLVCHVLESQEARMIAQAVGHAFQLAYLD
FLRKSGVEDLGVKHLNYEEVLNQQEIFCDELTMFSDKDRHKQITIPKQRGEPLGIVIVSS
GWGSLLPTALLANMNPTGPAARCGQLNIGNHIISVNEQSLVGLPLTTCQHIIKSCRNRTA
VKLVVVDCPPVIEVLIRRPSLQYQLGFSVQDGVICSLLRGGIAERGGIRVDHRIIEINGQ
SVVAVSHEQIVHMLANAVGEIHIRTMPTSVYRLLTGQDTPNYI
>XP_018652280.1|Schistosoma_mansoni_Mint
PKRCILKTDKLSPNGNSNNIIEGHRTDVDSTGLCHETKGSCDSVTCFSEHEDEDRINFDV
SDISKLSPFSGEYVPMTSSFLTERDNGCVRSSDVMQRSTLSESLDGEHLLNPAIVQDISK
DIMDIKRTKIEFTPLESHANKISVSSRNWEMFKDHDKEKNTVQAVVECATDISPIDSCSH
VHTVYSSSEDETSHRSNISNTKCSSPLSSTFENSKQKKASINSSHPGTVTNTRINTNSDE
VYKSPSDEDTAQLLDKQYQADKQRRVREVSVRHPEQPDVLIHGLLFRAQYMGSTQILCNK
QSTRMSRMLQAQEVVNRIKAPDDESHPSVTVELFVSTERIMILNSNLEDILIDHKLRTVS
YIADIGDLFVLMSRRLDPSTQSEIEKLKKPMKMICHVLESTEAQLIAQTVGHAFQLAYLD
FLRENGIEDLGIKQLDYDDILKQQEIFCDELSLFCDKDNHKEVTIPKQKGESLGVVIVES
GWGSLLPTALLANMHPTGPAARCGQLNIGNQIVAVNGQSLVGLPLLTCQQIIKNCRQSTI
VKLMIISCPPVVEVLIRRPSLNYQLGFSVQDGVICSLLRGGIAERGGIRVDHRIIEINGE
SVVAVSHEKIVQLLATSVGEIHIRTMPTSVFRLLTGQIIPRYI
>TNN07928.1|Schistosoma_japonicum_Mint
NGLSEKNWDSVQLPVIANQSTLHMKRNIITMPTVELSSGSDSGSLCSGSRSRLNGCSFNM
RSSSGVTDIYCGRPPMNSCSGSPNGEHLLNPNIVQDISNDIRDIKRTLSAVDHAKAYIPS
CDVESTGNKIEFAQLESHTDDFHVSNHNWDKFKEVEKVTHTVHTVVECNILKSPIDSYSH
SNTVCSSSDEEKCSRTNTKTNPCSPSSSCENSQQNKFLSTNSDHSGALTNKNKSPLLNHS
SRRDGSDEDTAQLLDKQYQADKQRRVREVSVRHPDQPDVLIHGLLFRAQYMGSTQILCNK
QSTRMSRMLQAQEVVNRIKTPDDESHPSVTVELFVSTERIMILNSNLEDILIDHTLRTVS
YIADIGDLFVLMSRRLDQTQSDQTMEKLRPMKMICHVLESTEAQLIAQTVGHAFQLAYLD
FLRQNGIEDLGIKQLDYDDVMKQQEIFCDELSLFCDKDNHKEVTIPKQKGEALGVVIVES
GWGSLLPTALLANMHPTGPAARCGQLNIGNQIVAVNGQSLVGLPLLTCQQIIKNCRQCTI
VKLMIICCPPVVEVLIRRPSLNYQLGFSVQDGVICSLLRGGIAERGGIRVDHRIIEINGE
SVVAVSHEKIVQLLATSVGEIHIRTMPTSVFRLLTGQIIPRYI
>XP_013380400.1|Lingula_anatina_Mint
EDPDVDCDVDPETPYQQDGDDYQPEDYDVDCDMPLDSNKIKSGDVLPGNKKNSSSDLADL
GVKRRNKTTHSENGIQKRNSAEVRNNIPDVSEVKSYDIDTPSKTNGAETNDIANEYDYVK
FMRVQPGSHQSHGNGTIPLNSDSSQTEGKYLPENTECDSAEVESICSDSDDGADKDIENP
KSKSMPLKAPYHKTNGGESEDKLLQDKYSHGQEPKGYVPVEDTSDTTYVRPQSRKVSGRR
IADHKTDEETDQLLDKQYTKDTHEGEQELTVYDPDQPTVLIEGVLFRALYLGSTQLISEG
TPSKAMRMMQAQEAVGRIKAPAGENQPSTAVDLFVSTEKIMVLNTDLKEIMMDHALRTIS
YIADIDDIVVIMARRRLITSPGDLLRKKKQAKILCHVFHSDEAQLIAQSIGQAFQVAYLE
FLKANGIDDPGLKEMDYQDVLNQQEIYGEELAMFTNRDKQKEVIVPKLKSEILGIVIVES
GWGSMVPTVVIANMAANGPAARCGQLNIGDQIISINGVSLVGLPLSSCQNYIKALKSQTV
VKLTVVSCPPVVEVRIKRPDVKYQLGFSVQNGVICSLLRGGIAERGGVRVGHRIIEINGE
SVVAVPHEKIVTLLANAIGELHMKTMPTAIYRLLTGQEIPHYI
>OWF46226.1|Mizuhopecten_yessoensis_Mint
MEVQFEEESSRHPSEISSLSYQNLLEDGEGSGHILSENVGRGQTLSDLPTELKLGNNFKV
GERNEMEEIDLEERVKKRNSLEIRNNIPVVGEIKSYDKDLLQPLGNALGPDVENEYDYVK
YSRIQDGDFSAPNVPQIPLNTVESIHGEDKQPETTECDSVEVESVTSDNEDYPPSNQVPK
NSKGISLKSPFKENNQEEEENQYTRNEGKSYQPPRGYSDEEEDGDVKYTRRNSRCSSDSY
SYKKSTDEETDILLQKQYQKDQYSRAKEVSLRDPDNHKVLIEGVLFRAKYLGSTQLISEG
QPSKALRMMQAQEAVGRIKAPEGENQPSTAVDLFVSTEKIMVLNTDLQEIMMDHSLRTIS
YIADIGDILVIMARRRLLSSPGEILHQKKQAKILCHVFESDEAQLIAQSIGQAFQVAYME
FLKANGIEDAGMKEIDYQDVLNQQEIYGEELNLFSNKEKHKEVIVPKLKSEVLGIVIVES
GWGSMVPTVVLANMAPTGPAARCGQLNIGDQIISINGISLVGLPLSACQNYIKSAKNQTV
VKLTVVPCPPVVEVLIKRPDVKYQLGFSVQNGVICSLLRGGIAERGGVRVGHRIIEINNQ
SVVAVPHEKIVSLLANSVGEIHMRTMPTSIFRLLTGQETPHYL
>XP_036359905.1|Octopus_sinensis_Mint
MEVNLGESGSRQASEISSLSYQNLIDDDGLESMGLKSGSDTLSDGSESVGGILDGKDVKL
LDRNGAADIGLEETVKKRNSLEIRNNIPTIGEVKNYDERNLKQISPVENVNIENEYDYVK
YARIHQGNEISDRSQHEIPLNNTEPLVVEEKPENTECDSAEVESVLSDVDEAPHECDSPA
ENSTTEEPVWIKSVQSDEDENQYTRNDGKTYQTPKGYDEYEDNEDMCYVRRHGAPNSGSQ
GSSEETDEETDKLLQKQYQTDQHSRAKEVCINDPDNPAVLIEGVLFRARYLGSTQLISEG
QPSKPMRMIQAQEAVGRIKAPEGENQPSTEVDLFVSTEKIMVLNTDLQEIMMDHSLRTIS
YIADIGDILVIMARRRLLSSPGDSLRRKKQAKILCHVFESDEAQLIAQSIGQAFQVAYME
FLKANGIDDPGIKEMDYQDVLNQQEIMGEELNLFTNKDFHREVIVPKLKGEPIGIVIVES
GWGSMVPTVVLANMAPSGPAARCGGLNIGDQIISINGISMVGLPLSTCQTYIKGARQQTV
VKLTVVPCPPVVEVLIKRPDVKYQLGFSVQNGVICSLLRGGIAERGGVRVGHRIIEINNQ
SVVAVQHEKIVALLANSVGEIHMKTMPTSIFRLLTGQETPHYL
>evgvelvLoc1t182091|Aplysia_californica_Mint(http
MEVHLGEDNSRHPSEISSISYQNLLEDGEPSNSIIPMGALQKAEKQNKCPGSNNLPHPTV
KLKGSLDAEVKLEVAKKRSSLEIRNNIPVVGEVKDYEKDLRPRNSSEKNLNIENEYDYVK
YARVQQGNLSELGEQELTEIPLNNSEYSEDKPENTECDSVEVESVTSEADEGSGNNRSPS
QLKQKAALDQDLLKDDDEEREALDMAIADIKSAIQRSQQETDESQPVWVKREEIERQQEE
LNPSQTDEETDRLLQKQYEERDKSKAKEAAIRDPDRPEVLIEGVLFRARYLGSTQLISEG
QPSKAMRMMQAQEAVGRIKAPEGENQPSTDVDLFVSTEKIMVLNTDLQEIMMDHSLRTIS
YIADIGDILVIMARRRLITSPDDLGRRRRQAKILCHVFESDEAQLIAQSIGQAFQVAYLE
FLKANGIEDPGLKEMDYQDVLNQQEIYGEELNLFANKDFHKEVIVPKSKNEPLGVVIVES
GWGSMVPTVVLANMLPTGPAARCGQLNIGDQIISINGISLVGLPLSACQTYIKASRSQTV
VKLTVVPCPPVVEVLIKRPDVKYQLGFSVQNGVICSLLRGGIAERGGVRVGHRIIEINNQ
SVVAVPHEKIVTLLASSVGEIHMKTMPTSIFRLLTGQDVPHYL
>AAO83852.1|Lymnaea_stagnalis_Mint
MEVHLGGDNSRHPSEISSVSYQNLLDDGEPTNSIIPMGALQGPENKEKSRGSSNLSRPNV
KLKEVGENLVKLEGVTKRNSLEIRNNIPVVGEVKDYEKELLLTQKVRSNLNIENEYDYVK
YARVQQGNHAEHESQELTEIPLNNSDYSEDKPENTECDSVEVESVTSEAEEGCGHGSNSS
RSKSMSLESPYPSQQETEEQQEQIPTAQGKPFQEKGYDECEDADGIRYTRRQLLQEPGEH
HVHRTTDEETDRLLQKQYQERDKSKAKEAAIRDPDRPEVLIEGVLFRARYLGSTQLISEG
QPSKAMRMMQAQEAVGRIKAPEGEHQPSTDVDLFVSTEKIMVLNTDLQEIMMDHSLRTIS
YIADIGDILVIMARRRLITSPDDLGRRRRQAKILCHVFESDEAQLIAQSIGQAFQVAYLE
FLKANGIEDPGLKEMDYQDVLNQQEIYGEELNLFANKDFHKEVIVPKSKNEPLGVVIVES
GWGSMVPTVVLANMLPTGPAARCGQLNIGDQIISINGISLVGLPLSACQTYIKASRTQTV
VKLTVVPCPPVVEVLIKRPDVKYQLGFSVQNGVTCSLLRGGIAERGGVRVGHRIIEINNQ
SVVAVPHEKIVTLLASSVGEIHMKTMPTSIFRLLTGQDVPHYL
>XP_018017989.1|Hyalella_azteca_Mint
SEIRRNNWRRSRQTSNYSCNANRSMENSCSNKNFPEGSFDTSTLLDDSSEAQFELIVNEV
QDKPRLSADDCDCSEMNLLSLEMLSESSAQSITCGNSSELAQNSESCHKRSVKSDLKFSK
SEYCGDLNANDPCYPDQETDRLLGQQRAEDHKAWRRSKPRCILPRSGNTPTNCNLSNINS
NSSSSSSSSTISNNNGSLTSNLMNVSNLTNTNGITSLAGIVDRDESDNSDGVRGSGRGES
PSTAPDENSTPPLGQGESQDGSSGRSKEVVVHE---PAVLIEGVLFRARYLGSTQLVSEG
QPTKTTRMMQAEEAVTRIKAPDGENQPNTEVDLFISTEKIMVLNTDLKEIMMDHALRTIS
YIADIGDLVVLMARRRMLPTDD-TNSLQKQPKMICHVFESDEAQFIAQSIGQAFQVAYLE
FLKANGIEDHSVKEMDYQEVLNSQEIFGDELQMFAKKELQKEVVVPKMKSEILGVVVVES
GWGSMVPTVVIANLSPYGAAAKCGQLNIGDQIIAINGVSLVGLPLSTCQNYIKNTKYNTA
VKLTVVPCPPVVEVKIRRPDTKYQLGFSVQNGVICSLLRGGIAERGGVRVGHRIIDINSQ
SVVAVPHEKIVNLLATSVGEIRMKTMPTSIFRLLTGQETPQYI
>NP_001285376.1|Drosophila_melanogaster_MintA
PNVTPASTVLNSPDLNGELSYVPLQGLSPSGGGVQNAGRDSGSYYYQRPQLETRDVLPQG
LASPGVGKADGQNKASSGQRPGSNEDTKMIGQLPIAEYEGEERSGTLRKANPEDEKRYTD
YTTESGDDELYIDSNSDTELEANLRRHSRNFYDSNCGDLDSLSNDINCTENNKQQSSQSQ
YAAALGGTHTEKSAGSGLGMKEIRSALQRAKTQPEKLVLPTDPDSPVWVPRAQGAAADEE
PDTDLLNGTSDNNNPNPMNNSKPGSIKSRNKEGLLEPKVLIEGVLFRARYLGSTQLVCEG
QPTKSTRMMQAEEAVSRIKAPEGESQPSTEVDLFISTEKIMVLNTDLKEIMMDHALRTIS
YIADIGDLVVLMARRRFVPNSVVLSKHNRTPKMICHVFESDEAQFIAQSIGQAFQVAYME
FLKANGIENESAKEMDYQEVLNSQEIFGDELEIFAKKELQKEVVVPKAKGEILGVVIVES
GWGSMLPTVVIANLMSSGAAARCGQLNIGDQLIAINGMSLVGLPLSTCQSYIRNAKNQTA
VKFTVVPCPPVVEVKILRPKALFQLGFSVQNGVICSLLRGGIAERGGVRVGHRIIEINNQ
SVVAVPHDTIVKLLSSSVGEILMKTMPTSMFRLLTGQETPIYI
>NP_727440.3|Drosophila_melanogaster_MintB
QQQQQQQQQPPTPPHHHHHHHHQQQHQQKQQQPKQQQQIQQQQQQQQQQQQQQREQVYGI
NQRPQQHQQQQQQIPTARSNPCADGLTPLASHYLYGSKSSLAGQQQQQPADKAQAASAAA
DESEPPAALLPHSPNPRIISPPSRDPRSSSPAEDTSNDVSEIGTISDLTATGSGLGPLSL
EAEDEDEPLEQDRDQNYRASSGHTSDTENNNNNQKNLKNIDPELDSLYSIGLQRSSGSGK
TRSAGSWDRKPRSLLSKISPKQQKSLSKMANPGGVKSEVLIEGVLFRAKYLGSTQLVCEG
QPTKSTRMMQAEEAVSRIKAPDGDVQPSTEVDLFISTEKIMVLNTDLKEIMMDHALRTIS
YIADIGDLVVLMARRRFVPQDIDAPKPNRTPKMICHVFESDEAQFIAQSIGQAFQVAYME
FLKANGIEDHRVKEMDYQEVLNSQEIFGDELEIFAKKELQKEVVVPKAKGEILGVVIVES
GWGSMLPTVVIANLMSSGAAARCGQLNIGDQLIAINGLSLVGLPLSTCQTYIKNTKNQTV
VKFTVVPCAPVVEVKIKRPETKYQLGFSVQNGVICSLLRGGIAERGGVRVGHRIIEINNQ
SVVAVPHEKIVNLLATSVGEILMKTMPTSMFRLLTGQENPIYI
>KRY70304.1|Trichinella_pseudospiralis_Mint
PAVTGEQYSYPQFSEEDLLTYFNRLKMYCDAAATPTQNKATSPRRRLQPVFGHESLAYDA
TSPIESELIDCHNVYKSEQRHSSRTALAEIPQYMPEASTESDKLPEDKDRPLNVSADLID
RKMEEQQQFAATSENQASSCEEGLQIAKKVEMDNTTRHVDQLGSGLKCVPAVPPLHLLPL
LRASSADVNPLHSNGAPVESGQLPSECHCENHVSETVFNTVNSEDHVWVLRQQKECKEEL
HRSQSTEGETDQLLKVHNDEGKSCTQKKKKKKEMVHPAVLIEGVLFRARYLGSTQIVSEG
PTTKASRMLQAQEAVSCIKAPDGESQPATDVDLFISTEKIMVLNTDMQDIMMDHGLRTIS
YIADIGDLVVLMARRVSHSSTSTASHGILVPKMICHVFESEEAQFIAQSIGQAFQVAYME
FLRSRGIDDPTIKELDYQQVLNSQEIYCDELEMFSNRETQKDIVIPKRKDEPLGVAVVES
GWGSMLPTVVIANMLPEGPAARCKKINIGDHIIALNGISFVGLPLNICQNHIKDARSLTA
VKITIVQTPPVVEVRIKRPDTKYQLGFSVQNGVICSLLRGGIAERGGIRVGHRIIEINGQ
SAVAVPHEKVVTMLATAVGEIHMKTMRTSMFRMLTGQETPHFL
>XP_024507650.1|Strongyloides_ratti_Mint
PQPNISDIAPDKFQEVISQYMQSIMSAAANRFQQDINSSSDNNDAQKQLDTLQDMNQVTV
TNKIDLDDDKSVEYVNDKISHNVESDLCFDDTKQSLSSQELAQLLSSIQNSNLHQLNISH
NASDSSGSGTTFYSGQQETSNITSSTSNEQPVPSQHTNVAGTASGISYFNPFASPETPNH
NSAAQSAASILLQATTSKPKKKSSQDWGESKNEPTNKKENTDRESGIWVIRNETSDGNGV
PSLDPEEVETDKLLSKISNPTIHSSNKKVLIYE---PAVLIEGVLFRAKYLGSTQLVCDG
RPSKSSRMSQAQEAVARVKAPEGEIQPSTEIDLFISTEKIMVLNTDLQDILMDHALRTIS
YIADIGDLVVLMARRMSNSPSLDTDSIKKTPKVICHVFESDEAAFIAQSIGQAFQVAYVE
FLRANGIEDPTLREIDYQEVLNSQELLGEELEMFARKETQKDVVVPKKVGEQLGIVVVES
GWGSMLPTVVVANLAPGGAASRSNQLNIGDQIIAINGISLVGLPLAAAQQNIRNAKTSTA
VRLTVVSTPPVVEVRIKRPDTKYQLGFSVQNGVICSLLRGGIAERGGIRVGHRIIEINHQ
SVVAVAHEKIVNILATATGEIHMKTMPTSMFRLLTGQEIPNYI
>NP_001129749.1|Caenorhabditis_elegans_Mint
PFPMQFQPALQQPRPSSQASSSHRSEDDNGRQTAGHREVRPAEDSTETSGVVQNNDELLV
PTSTSIGDVIEKDSPENSQESAGGEEKSEEKRKLSGDRTDKSGLSYTAPAPPSTEKSAPK
ESLNQLRSAPGFQMMQPTFVNNGTNPFLQTQPNFVQNGTAPLVPTVSATPFDPPPSMPST
SGALAPPPPPSHPIPRRVSGNGWPEENKENGTSTSTTPAAAGTDDPVWVLREQRTSEEEE
MSWQEEEQETDRLLNGGTTGASTGSVDKKNSKETVHPAVLIEGVLFRARYLGSTQMLCES
RGSKAARMAQAQEAVARVKAPEGDVQPSTEIDLFISTEKIMVLNTDLQDILMDHALRTIS
YIADIGDLVVLMARRMSTSHSDESGGGVRTPKVICHVFESDEASFIAQSIGQAFQVAYVE
FLRANGIDDPSLRQIDYQEVLNSQELLGDELEMFAKKETQKEVVVPKKAGEPLGIVVVES
GWGSMLPTVVLAHMNPVGPAAHSNKLNIGDQIININGISLVGLPLSAAQTQIKNMKTATA
VRMTVVSTPPVVEVRIRRPDTKYQLGFSVQNGVICSLLRGGIAERGGIRVGHRIIEINGT
SVVAVAHDRIVNMLATAVGEIHMKTMPTSMFRLLTGQEQPQYI
>OQV25682.1|Hypsibius_dujardini_Mint
PGIAKRQSHSEWMGGRKSLGEYARLPKLSPTNDNIQMSAGSSRSSTSASGDGNNGVLFDD
SIAAEARNGGNDKFTLDDGFLQGEAAVPFPGLVKPLTKSPTANLISFKEEQPADLLLVDT
GDRDSTQGRPNTLIAPLANKSNGFADAKNVRLETIRQQIRQIESEIRVFLGLRPIQPSFS
SPHGNRHHNYHHQRSGSHNRRNSMIRLKSSTNALQQ-AGIEEEEDNVWVKRDESPQHLVV
PAPVPNGGEDGIGGGGGGVSGINGSLSRLSARRPCQAHDLIEGVLFRCCYLGSTHLFSDS
RPTKSSRLNQAQEAVTRIKAPDGESQPMTDVDLFISMEKIMVLNVDIQDILMDHPLRTIS
YIADIGDLVVLMVKRGLEDLNCD------QPKMLCHVFQSDEASMIAQTIGNAFQVAYME
YLKANGIQDDRLRHLDYLEVLNSQEMSTNELDLFASKDKQMNVVIPKQKGEILGVVIVES
GWGSMLPTVIIANLCPGGPGARCGKLSIGDQLISINGISLVGLPLAQCQTTIKNVKTHTV
VKLTIVSCPPVVEVKIKRPDTRYQLGFSVQNGIICSLLRGGIAERGGIRVGHRIIEINNQ
SVVATNHENIVNMLAHSVGEIELKTMPSSIFRLLTGQDTPVYI
>GAV07477.1|Ramazzottius_varieornatus_Mint
SKLPSVGWTGPGLARRQCSDWLPQRNSVEYAPLPKDTNDSGSDMGRGKVKGMYGGIQGLY
DASGEDSDDEAIAFPQKSSKSPVSANGATITATSESQRAATSGNLISFKEEAGSEELLFG
GTTSQEADTTSPFPPHRPPSHQDFLLDDWQKLEAIRQQIRQIECEIVCPIQAYSSQSIPA
VQSAISDIQSAVRHNSQIKLKGSSQSNLNEGGGSKKMASIHEENDSVWVKRVEDDSGSTA
LIMNSLSTDSGMHTGGQFHHNHQNQRPLVSRKVSCQAAELVEGLLFRCCYLGSTHLFSDS
RPTKASRLTQAQEAVTRIKAPEGESQPMSDVDLFISIDKIMVLNADIQDVLMDHPLRTIS
YIADIGDLVVLMVKRGLEDLNCD------QPRMLCHVFQSDEASVIAQTIGNAFQVAYME
YLKANGVQDDRLRHLDYLEVLNSQEMSTNELDLFASKEKQVNVVIPKTKGEMLGVVIVES
GWGSMLPTVIIANLCPTGPAARCAKLSIGDQLISIDGISLVGLPLAHCQTIIKNVRNHTV
VKLTVVSCPPVVEVRIKRPDTRYQLGFSVQNGIICSLLRGGIAERGGIRVGHRIIEINGQ
SVVATNHDSIVNMLAHSAGEIELKTMPSSIFRLLTGQDIPVYI
>SPU_027064.3b|Strongylocentrotus_purpuratus_Mint(http
ENADEARMEPKQPLSPEEDGQDEYGDTFFIDQDETEEDHAEGEDRFEEVDISYSEKRQYV
EDNPAQEYTESDSNEESKEDGKFEEEEENKEHVNQYSDSERDEAKPHPRDTKESRNKVPR
RPAPGAAQPMAKAPRETMPLPGGAQPVSVLKMYEIEKNLASTSIQPEMTHRMYSQESLPS
LEEKDAKPSPIKIKNRQGKRNSYKKPQEEPQELPQESSSTPHEGQPPLPKLFEQDYQNTS
PVSPQTPEEIPVWIRQPDAARRHMGAPDTNRPQPKEPETMRRGIIYPAAYLGSTQLVTTK
QPTKKVRMQQAQEAVNRIKSPDGEEQPSTEVDLAISNERIRVLNADNQETMMDHPLKTIS
YIADIGNIVVIMARRRQITRTLDDAEGRRPRKIICHVFETEDAQLIAQTIGQAFALAYLE
FLKANGIEDPHAQEIDYHDVLNSQEIYGDDLMLFSNKECEKEVLVEKERGEIMGMVVVES
GWGSLIPTVVIANMSPFGAAARSGKLNIGDQVMSINGTSLVGLPLQQCQQTIKGLKSQCL
VKFNVVSCPPVTQVLIKRPDTKYQLGFSVQNGIICSLMRGGIAERGGVRVGHRIIEINGS
SVVATAHEKIVEMLSTSVGEIRMKTMPLSMYKLLTGQEQPVYI
>XP_022086962.1|Acanthaster_planci_Mint
NDREYQGEVGTEEGDIIGGEGHYAEDQPQDDQQLPSRHEPDELYEVDDQLGDQSQSDSAE
ADQEEQEQQVDDVHPNVSRFPEWRAEPPTNAPKVDSDSTRKHSAGQIPRQVPESNAGLPK
VEVSQQVMGRRTQNGHSPVRARHNDEYAAVSPGQLGSQPAGAKTQVQKVADKELSDGASG
AGSAEDSNTPSHQHPSGKEDSGVQPDSSRQSSEYSGPGAKQDQRKPNMPNVEKFNFGRYP
PKPVKIQEQLPQPIWVMQPETAQVLEPDQESRGPHDETALTKGIIYPAAYLGSTQLVTTK
QPTKKVRMQQAQEAVNRIKAPEGEEQPSTEVDLSISNEKIKVLNADTQETMMDHPLKTIS
YIADIGNIVVIMARRRVTRTLDEDSEGRRPRKIICHVFETEDAQLIAQTIGQAFAMAYLE
FLKANGIEDHHVNELDYHDVLNSQEIYGDDLMLFSNKECEKEVLIEKERGEIMGVVIVES
GWGSLIPTVVIANMSQFGAAARSGKLNIGDQVMSINGTSLVGLPLAQCQQMIKSLKSQSL
AKFNIVSCPPVTQVLIKRPDTKYQLGFSVQNGIICSLMRGGIAERGGVRVGHRIIEINGA
SVVATAHEKIVEMLSTSVGEIRMKTMPLSMYKLLTGQEQPVYI
>XP_019626906.1|Branchiostoma_belcheri_Mint
QNHEEDGQLTNEQPVFNGGNGNDITTEATSHSEPEDAGVTNGLDENDSTEASKENQSPRH
RVRGELESDHSVKEPDQDNTDNLEDNTSEDGEVAESEGPGAQQVQDTDDPNAPGEEEVEE
EEEDEEMPEIEEEEEEENGEEEDYDNGADKKPPEENEDEGSTETTVAQTGDVKLVSEAGT
AAEEDQLPQEECKDLQDDEREAISLALKDIQNAIAQSYSPEPPSEPVWVMRTPTPEDDKT
PDTDESDLNAPMEPKTMRQSSRG-----YHNEGPQEVEDLIDGITFAARYLGSTQIWSDR
NPSKNVRMLQAQEAVSRIKVPEDETQPSTEIDLSVSTEKIQVINATSQEVMMDHALRTIS
YIADIGTILVIMARRRPPRPQHEGHRDKKQHKIICHVFEAEEAQLIAQSIGQCFQVAYQE
FLRANGITEDHLSQMDYQEILNSQEIFHEDLEVFSNSENAKEVVIDKPKGEIMGLVIVES
GWGSILPTVIIANMMHGGPAERSGKLNIGDQLMTINDTSLVGLPLHTCQGIIKGLKNHGK
VRLNIVQCPPVTTVLVKRPDIKYQLGFSVQNGIICSLMRGGIAERGGVRVGHRIIEINGQ
SVVATAHEKIVSMLANSVGEIHMKTMPQSMYRLLTGQEQPIYI
>pfl_40v0_9_20150316_1g7993.t1|Ptychodera_flava_Mint
INHSESGSDRPEKQDLPESQYEDAEMDSNADPEEDGADRSEEEVVEKYEEEFHEEDQFYE
PKEAAVEENGEDPTLLDSEVSDLPEDVPETSEREGFTETHIEQLDIQLDSVQPSHFAVEP
ADLDQKIQDRDFSPLEDIPVGVAYNYVPPSPEADRDRRIKPVTGPVKKEPRTPSVPQDPR
QPKTSPPTDPRTTQQQKRPRDISPTQEKDGERYGERFSQVSPKKNPVSPLQDKTGLGQDR
PEEDQQERERQREAVRQEQRGHNETFQTLKVRGPHDPPVLEHGIIYPAGYLGSTQLICNK
PPSKKVRMQQAQEAVSRIKAPEGETQPSTDVDIFISTERVKVLNADSEETMMDHPLKTIS
YIADIGNLLVIMARRRSYATTLDSALPRGPKKIICHVFETEDAQLIAQSIGQAFSIAYLN
FLKENGIDDPSVTEMDYGEVLSSQEIYGDDLMLFSNKECEKEILIEKERGEIMGVVIVES
GWGSLVPTVVIANMSPFGAAARSGKLNIGDQIMSINGTSCVGLPLTTAQQNIKSLKNQCL
VKFNVVSCPPVTQVIIKRPDVKYQLGFSVQNGTICSLMRGGIAERGGVRVGHRIIEINGM
SVVATAHEKIVDILATAVGEIHMKTMPLSMYRLLTGQEQPLYL
>XP_002662889.2|Danio_rerio_Mint2
PEHPEEEYEEHHDPEVTQHSYHNQEEADLTDSRPTLDGDSSSDYVNNTSDEEDEGVTYYI
RYCPELEGMDCNVHPDGRMEPPPDTDECQEAVEEWVEGEDQHYTDPHQEQLPPPIEDQEV
KDVESSERYAGDYYATDNGNSVRASPYRGHKGEEAEEDIDQIVAEIKMSPEEAPDPAPSG
RSKPEPAPAPYPQPHRHDGKSLNIPPARHNPELQRNFRPHTPEDRQRWTQDEQMSNGAEQ
PRKQQSDLNGPLENNNVTEPTKKASFPSVDVPGPCEPEDLIDGIIFAANYLGSTQLLSER
NPSKNIRMMQAQEAVSRVKSPEGDAQTLTEVDLFISTQRIKVLNADTQETMMDNALRTIS
YIADIGNIVVLMARRRMPRTASQAPEAKKQYKMICHVFESEDAQLIAQSIGQAFSVAYQE
FLRANGINPEDLSQKEYSDIINTQEMYNDDLIHFSNSDNCKELQLEKQKGEILGIVIVES
GWGSILPTVILANMMNGGPAARSGKLSIGDQIMSINNTSLVGLPLATCQGIIKGLKNQVQ
VKLNIVSCPPVTTVLIKRPDLKYQLGFSVQNGIICSLMRGGIAERGGVRVGHRIIEINGQ
SVVATAHEKIVQALSNSVGEIHMKTMPAAMFRLLTGQETPMYI
>XP_015134474.1|Gallus_gallus_Mint2
REPENEESDLPVEDYPAKEAELATIRQGSPTPLEHGDGDSSSDYVNNTSEEEEEGITYYI
RYCPELEGMDCNEEYAANEEHHIETDECQEAVEEWSEGKIQEGQDNGIQVLEDEASSLEI
QDQDENIQYPDYYPAEANGNSQGISPYHSRKLEEQEEDIDQIVAEIKMSPEHGTENMAHD
YKETCSKGEAVHSANRHEGSLNIPSASKHGGDVPRGFKSRTPEDRQKWPQ-EQMCNGLEQ
PRKQQSDLNGPVDNNNTPESKKVSSFPSVDVPGPCEPEDLIDGIIFAANYLGSTQLLSER
NPSKNIRMMQAQEAVSRVKTSEGDSQALTEVDLFISTQRIKVLNADTQETMMDHALRTIS
YIADIGNIVVLMARRRMPRSASQAQEGKKQYKMICHVFESEDAQLIAQSIGQAFSVAYQE
FLRANGINPEDLSQKEYSDIINTQEMYNDDLIHFSNSENCKELQLEKQKGEILGVVIVES
GWGSILPTVILANMMNGGPAARSGKLSIGDQIMSINGTSLVGLPLATCQGIIKGLKNQTQ
VKLNIVSCPPVTTVLIKRPDLKYQLGFSVQNGIICSLMRGGIAERGGVRVGHRIIEINGQ
SVVATAHEKIVQALSNSVGEIHMKTMPAAMFRLLTGQETPLYI
>NP_001340717.1|Homo_sapiens_Mint2
QEPESEDMELPLEGYVPEGLELAALRPESPAPEEQPDGDSSSDYVNNTSEEEEEGITYYI
RYCPELEGMDCNEEYLAHSAHPVDTDECQEAVEEWTDSAGQDYPDGQLPIPEDEPSVLEA
HDQEEDGHYQDYYPEE-ANGNTGASPYRLRRLEDQEEDIDQIVAEIKMSPEHPEPGPEDS
-VEACPPIKASCSPSRHEASLNLLPEAKHPGDPQRGFKTRTPEERLKWPH-EQVCNGLEQ
PRKQQSDLNGPVDNNNIPETKKVASFPSVAVPGPCEPEDLIDGIIFAANYLGSTQLLSER
NPSKNIRMMQAQEAVSRVKNSEGDAQTLTEVDLFISTQRIKVLNADTQETMMDHALRTIS
YIADIGNIVVLMARRRMPRSASQAQEGKKQYKMICHVFESEDAQLIAQSIGQAFSVAYQE
FLRANGINPEDLSQKEYSDIINTQEMYNDDLIHFSNSENCKELQLEKHKGEILGVVVVES
GWGSILPTVILANMMNGGPAARSGKLSIGDQIMSINGTSLVGLPLATCQGIIKGLKNQTQ
VKLNIVSCPPVTTVLIKRPDLKYQLGFSVQNGIICSLMRGGIAERGGVRVGHRIIEINGQ
SVVATAHEKIVQALSNSVGEIHMKTMPAAMFRLLTGQETPLYI
>NP_113968.1|Rattus_norvegicus_Mint2
QEPENEDTELPLESYVPTGLELGTLRPDSPTPEEQPDGDSSSDYVNNTSEEEEEGVTYYI
RYCPELEGMDCNEEYLAHGAHPVDTDECQEAVEDWTDSVGQEYPDSHLPIPEDDPTVLEV
HDQEEDGHYQDYYPPETNGNTGGASPYRMRRLEEQEEDIDQIVAEIKMSPEHPELDPGDS
-TEACSPSDTGRGPSRQEASLNLPPEVKHSGDPQRGLKTRTPEERPKWPQ-EQVCNGLEQ
PRKQQSDLNGPTDNNNIPETKKVASFPSVAVPGPCEPEDLIDGIIFAANYLGSTQLLSER
NPSKNIRMMQAQEAVSRVKNSEGDAQTLTEVDLFISTQRIKVLNADTQETMMDHALRTIS
YIADIGNIVVLMARRRMPRSASQAQEGKKQYKMICHVFESEDAQLIAQSIGQAFSVAYQE
FLRANGINPEDLSQKEYSDIINTQEMYNDDLIHFSNSENCKELQLEKHKGEILGVVVVES
GWGSILPTVILANMMNGGPAARSGKLSIGDQIMSINGTSLVGLPLATCQGIIKGLKNQTQ
VKLNIVSCPPVTTVLIKRPDLKYQLGFSVQNGIICSLMRGGIAERGGVRVGHRIIEINGQ
SVVATAHEKIVQALSNSVGEIHMKTMPAAMFRLLTGQETPLYI
>XP_001343372.1|Danio_rerio_Mint1
EEGDAEQQTIQQPIPRPAVTRYRRQGDNEARLRAQHTDRAEGDAVMVLEAEPEDENTYGI
PLRPETESAESEPPPLPREPLPNAERETLNPNYSSYVYTQLSRAEGQTPQQQRPEFRLFE
RDLYQQQERLHHYDERSPEKEAEFAPYPRADSCEQDEDIDQIVAEVKELNKDDKEEDWPE
LPRSPSEDQAPVIRSSREKRDAISLAIKDIKEAIEEVYTPDEPKEPIWVMRLQPSLGADS
PGSGSMSQEGSDSFESPSPAGKEASFPTVEVPGPCDPEDLIDGIIFAANYLGSTQLLSDK
TPSKNVRMMQAQEAVSRIKAPEGDAQPMTEVDLFISTQRIKVLNADSQETMMDHPLRTIS
YIADIGNIVVLMARRRMPRSDSQAQDEKRQYKMICHVFESEDAQLIAQSIGQAFSVAYQE
FLRANGINPEDLSQKEYSDLLNTQDMYNDDLIHFSKSENCKDVYIEKQKGEILGLVIVES
GWGSILPTVIIANMMHGGPAEKSGRLNIGDQIMSINGTSLVGLPLSTCQSIIKGLKNQSR
IKLNIVRCPPVTTVLIRRPDLRYQLGFSVQNGIICSLMRGGIAERGGVRVGHRIIEINSQ
SVVATPHEKIVHILSNAVGEIHMKTMPAAMYRLLTAQEQPVYI
>XP_004949208.2|Gallus_gallus_Mint1
SEVEEEQRYASHYPRHTNSSQGGLSGQEEEGMLARHTDTAEGDVIATVEDSNEDESAYAV
QYRPETENAEAETLPNHLHFHSIEHEEAMNAAYSGYVYTHYEEIGDTPDLDAREGIQLYE
REREEADNRLHHYDERSPEKEAEFAPYPRMDSYEQEEDIDQIVAEVKQMPEAQSLEHAHA
GSRVTSSSGETVQRYSKEKRDAISLAIKDIKEAIEEVYTPDEPKEPIWVMRDQRPLDGDS
PSPDSRQHHQDVCSTAEPSTKKEASFPTVEVPGPCDPEDLIDGIIFAANYLGSTQLLSDK
TPSKNVRMMQAQEAVSRIKAPEGESQPMTEVDLFISTQRIKVLNADTQETMMDHPLRTIS
YIADIGNIVVLMARRRMPRSNSQSQDGKRQYKMICHVFESEDAQLIAQSIGQAFSVAYQE
FLRANGINPEDLSQKEYSDLLNTQDMYNDDLIHFSKSENCKDVYIEKQKGEILGVVIVES
GWGSILPTVIIANMMHGGPAEKSGKLNIGDQIMSINGTSLVGLPLSTCQSIIKGLKNQAR
VKLNIVRCPPVTTVLIRRPDLRYQLGFSVQNGIICSLMRGGIAERGGVRVGHRIIEINGQ
SVVATPHEKIVHILSNAVGEIHMKTMPAAMYRLLTAQEQPVYI
>NP_001154.2|Homo_sapiens_Mint1
PEVEEEQQQPPQQQHYVGRHQRGRALEDLRAQLGQHTDTAEGDVIAAARDGPEDESAYAV
QYRPETEQAEAEALPNHLHFHSLEHEEAMNAAYSGYVYTHYEEIGDAPELDARDGLRLYE
QERDEAAARLHHYDERSPEKEAEFAPYPRMDSYEQEEDIDQIVAEVKQMPEAQDLERPPT
RAVGPAGGGEAGQRYSKEKRDAISLAIKDIKEAIEEVYTPDEPKEPIWVMRDQRPMDGDS
PSPGSESSSTSLHPSDPVEASTNASFPTVEVPGPCDPEDLIDGIIFAANYLGSTQLLSDK
TPSKNVRMMQAQEAVSRIKAPEGESQPMTEVDLFISTQRIKVLNADTQETMMDHPLRTIS
YIADIGNIVVLMARRRMPRSNSQSQDGKRQYKMICHVFESEDAQLIAQSIGQAFSVAYQE
FLRANGINPEDLSQKEYSDLLNTQDMYNDDLIHFSKSENCKDVFIEKQKGEILGVVIVES
GWGSILPTVIIANMMHGGPAEKSGKLNIGDQIMSINGTSLVGLPLSTCQSIIKGLKNQSR
VKLNIVRCPPVTTVLIRRPDLRYQLGFSVQNGIICSLMRGGIAERGGVRVGHRIIEINGQ
SVVATPHEKIVHILSNAVGEIHMKTMPAAMYRLLTAQEQPVYI
>NP_113967.2|Rattus_norvegicus_Mint1
PEVEEEQQPQPSPPPPAGHAPEDHRAHPAPPPPPPHTDTAEGDVLAAARDGADDESAYAV
QYRPETEQAEAEALPNHLHFHSLEHEEAMNAAYSGYVYTHYEEIGDAPELEARDGLRLYE
RERDEAAARLHHYDERSPEKEAEFAPYPRMDSYEQEEDIDQIVAEVKQMPEAQDLERAPT
RVVGTPGGSEVGQRYSKEKRDAISLAIKDIKEAIEEVYTPDEPKEPIWVMRDQRPVDGDS
PSPGSESSITPLHPGDPTEASTNASFPTVEVPGPCDPEDLIDGIIFAANYLGSTQLLSDK
TPSKNVRMMQAQEAVSRIKAPEGESQPMTEVDLFISTQRIKVLNADTQEPMMDHPLRTIS
YIADIGNIVVLMARRRMPRSNSQSQDAKRQYKMICHVFESEDAQLIAQSIGQAFSVAYQE
FLRANGINPEDLSQKEYSDLLNTQDMYNDDLIHFSKSENCKDVFIEKQKGEILGVVIVES
GWGSILPTVIIANMMHGGPAEKSGKLNIGDQIMSINGTSLVGLPLSTCQSIIKGLKNQSR
VKLNIVRCPPVTTVLIRRPDLRYQLGFSVQNGIICSLMRGGIAERGGVRVGHRIIEINGQ
SVVATPHEKIVHILSNAVGEIHMKTMPAAMYRLLTAQEQPVYI
>XP_003199465.1|Danio_rerio_Mint3
EDFLYSEGLELEQSSQPAASNSQAEASVHDAHLTPNVPEFTNHRENLQSPELEDLDSYNL
IEPPPRSDSSSDAELEICSVGDFEAHESFNTELNEDVLSAFDHGAQHLSEAPDKTEDLLV
QEMCEIRPPQETHKSYRSCLNPEMKIGKIRE-KENDIDHSHIQSLLTQTASSQELELSAQ
QLLEEPEPEELRTAPEFVHTRLVTPEHQSSLRRQSSDVISMSQSQDAWHKHLQDEFLVSG
VAEDDWMQSEGLSANQSVSPNNDETQPPKNVPGPCDPEDLLDGVIFGAKYLGSTQLQSEK
NPSTNARMAQAQEAVDRIKAPEGESQPMTEVDLFISTQRIKVLSTDTQEAMMDHSLQMIS
YIADIGNILVLMARRKPAGRKSASAAPPKKCWMICHVFSSEDAQIIAQAIGQAFGVAYQQ
FLYTNGIKACDLKPGEYSDYLGTQELYNGDLVHFSRSENIREVCITKKAGEILGLAIVES
GWGSILPTVVVANLLHGGPAERSGELSIGDRIMSVNGTSLVGLPIATCQSIIRDLKNLSM
IKLSIVHCPPVTMAIIKRPDPKYQLGFSVEDGIICSLMRGGIAERGGIRVGHRIIEINGQ
SVVATPHEKIINILSNAVGEIHLKTMPTSTYRLLTGLDQPVFL
>XP_418188.3|Gallus_gallus_Mint3
PQPTAAEGQLEGPTFSGTAVDQQRSAEPGSGPASANSGDERSGLCRNSGREMEEEAVTTG
PQGPTRLRAGSTGPPRTPSSGTMELD--EAPEEEPSEMQGLETLNPSLCDAPKTAPGVGE
RGYAECRGPLHVATGRRPCCAQHSARSRPCHLLFAEADREDLLNLLCY------------
EPDTETPLTRSEVLTGTKLEMLQTPEEHSAADAPGGLGSSEERPSGSWICGKPTCEGSRD
SSPEPWTELSPAVTPEKERPPQSSSCLAKEVPGPCDPEDLLDGVIFGAKYLGSTQLVSER
NPPTSVRMAQAQEAVDRIKAPEGESQPMTEVDLFVSTQRIKVLTADTQEAMMDHSLQTIS
YIADIGSLVVLMARRKLPRRAE-AAEEKRLYKMICHVFHSADAQIIAQAIGQAFGVAYQR
FLEANSIDPSELSPRQYSRALEDQEQHNAELTHFSRQENCKDVYIRKQKGEILGIAVVES
GWGSILPTVVIANLMHGGPAERSGELSIGDRLMSINGTSLVGLPLTTCQSIIRELKHQTE
VMLNIVHCSPVTTAVIRRPDSKYQLGFCVENGVICSLMRGGIAEKGGIRVGHRIIEINGQ
SVVATPHEKIIQILTQAVSEVHIKTMPASTYRLLTGQEQPVFL
>NP_004877.1|Homo_sapiens_Mint3
MDFPTISRSPSGPPAMDLEGPRDILVPSEDLTPDSQWDPMPGGPGSLSRMELDESSLQEL
VQQFE-------ALPGDLVGPSPGGAPC--------------------PLHIATGHGLAS
QEIADAHG-----------------------LLSAEAGRDDLLGLLHC------------
--EECPPSQTGPEEPLEPAPRLLQPPE----------DPDEDSDSPEWVEGEQEGSRSSS
SSPEPWLETVPLVTPEEPPAGAQASYPAQEVPGPCDHEDLLDGVIFGARYLGSTQLVSER
NPPTSTRMAQAREAMDRVKAPDGETQPMTEVDLFVSTKRIKVLTADSQEAMMDHALHTIS
YTADIGCVLVLMARRRLARRPAPQDHGRRLYKMLCHVFYAEDAQLIAQAIGQAFAAAYSQ
FLRESGIDPSQ---VGVHPSPGACHLHNGDLDHFSNSDNCREVHLEKRRGEGLGVALVES
GWGSLLPTAVIANLLHGGPAERSGALSIGDRLTAINGTSLVGLPLAACQAAVRETKSQTS
VTLSIVHCPPVTTAIIHRPHAREQLGFCVEDGIICSLLRGGIAERGGIRVGHRIIEINGQ
SVVATPHARIIELLTEAYGEVHIKTMPAATYRLLTGQEQPVYL
>XP_006241082.1|Rattus_norvegicus_Mint3
MEFLPEPQHPPGPPTMDLEEPKGPEVPSEDHPSNTQWALGPRGPDTLSEMELDTSSVRAL
VQQLE-------ALPSDLGGQFPDGAPC--------------------PLHIATGQGLAT
QENLDAGG-----------------------LLSAEAGGDNLLGLLRC------------
LPAQSVPPDPAQAAPRLLQ------------------PPEDPGGDPGWMEGEPADNRSSS
SSPELWLETAPLVTHRDPPVGTQASCPASEVPGPCGQEELMDGVLFGAKYLGSTQLLSER
NPPPSTRMGQAQEAMDRVKAPEGETQPMTEVDIFISTKRVKVLAADSQDALMDHALQTIS
YIADIGPVLVLMARRRLAKRTTSQDRQRQLYKMLCHVFHSEDAQLIAQAIGQAFSIAYSQ
FLQENRIDPSQ---VGMQPSASASHPHNGDLDHFCNSQNCREVCIQKRPGEGLGVALVES
GWGSLLPTAVIANLLHGGPAERCGALSIGDRVTAINGTSLVGLSLAACQAAVREVRRHSS
VTLSIIHCPPVTTAVIHRPHVREQLGFCVENGIICSLLRGSAAERGGVRVGHRIIEVNGQ
SVVAMPHARIIQLLTET-REIHIKTMPAATYRLLTGQEQPVYL
>XP_026694928.1|Ciona_intestinalis_Mint
EEPLADFTEKLGGVLINDNESVEVLNNNEEENLLNNIDEVETVAQDELNEDEVSENEYLL
ETETSTDTSDVKDPDEHDNLHGLARQNLSEAKLTKECFDEIESVDNNV------SINDEI
YEKNENADLVEQYSPMELTSLPTIIPFNNIE--QPEDSPWQLQQTVAKTVQHSPAQESSD
NGHDERPMFELMPNVPVKRISYDCDSCAGVEDIEAAVSNHEPVADDPWVKMPTKSIESAV
PRSESIKEDAPTPTQTPHNPV-------LNVPGPCEAEDLIDGIIFTANYLGSTQLHSEK
NPGKTARMLQAQEAVNRIKAPEGESQPSVEVDLFVSIDRVKVLNADTQETMMDHTLRSIS
YIADIGTLLVVMARRRLPKNDSEEPKPSRAYKVICHVFTSGDARIMAQAIGQAFSVAYQQ
FLTSNGIEPQTLTPAAFNELLDMQEMYHDDLVHYSRRENVKDVWIEKTKGEALGVVVVES
GWGSIVPTVILANLQHGGPAERSGKLSIGDQIMSVNSTSLVGLPLTTCQSIIKGLKGQSL
ARLNIVSCPPVVTVLIKRPDLKYQLGFSVQDGIICSLMRGGIAERGGVRVGHRIIEINGM
SVVAIPHERIVHMLVSSVGEIQMKTMPAMMYRLLTGQEHPVYI
>XP_039270048.1|Styela_clava_Mint
----DEESVIDHNEVIASQENLIIPEELEKTKDEPEIAQTNSQTFEESKVRSDINMTFVA
TGATNEDVLKSASVLDNACEDNLHG-LSIESSAEHGTATE--------SQNVENDGSYDS
DTLDGKTDRINPFNLAKQSVMPQSPEHNKSIMPLESFGNDEIAGSFIQVNAKESFSNHSE
NKSASSSQHKEMKNHLENHPSYSTPPIASTSDPWVKLDPVTENESSQISEKSDSENVQDS
LSSSQSINNSDIGLKKAPAIENSSLNPLLDIPGPCEPEDLIEGIIFSANYLGTTQLASNR
NAAKNTRMLQAQEAVNRIKAPDGESQPTVEVDLFISTSKIKILNADTQETMMGHTLRSIS
YIADVGDLLVIMAKRHSSNDENPRKEPNKRQRIICHVLSSSDSHLIAESIGQCFNVAYQQ
FLQSNCIEPQNLTQADFNKLLDTQEMYHDDLVHYSKQENVKEIWVEKKKGEAMGIAIVES
GWGSIIPTVILANLQHGSPIERNGKFSIGDQIMAINSTSLVGLPLLTCHSIIKGLRNQTL
VKLNIVSCPPVVSVLIKRPDLKHQLGFSVDNGIICSLMRGGIAERGGVRVGHRIIEINNQ
SVVATPHDKIVQMLVTSVGEIQMKTMPAAMYRLLTGQEQPIYL
```
