## Supplementary Data 10 for "Mint/X11 PDZ domains from non-bilaterian animals recognize and bind Ca_V_2 calcium channel C-termini *in vitro*"

```
>evg114952|Mnemiopsis_leidyi_CASK-like
------------------------------------------------------------
------------------------------------------------------------
--------------------------MTVEVSTP--------------------------
------------------------------------------------------------
--------------------------------------------TQSVEELYKYLGELKS
RGG----------------------------------------------------QNVEF
VKAVIENHQFSNICTLYQLIGIANSLPR--PRDSHVSRTLGLLDALSSSS-SEHAQELKC
LLEDTYLASF--TKDVISKILLRD--YDVIPP-------G---HNLDLDDME-ESSEKVR
MIGLHKGKGEALGITLKKTKEG-IVIARILHGGLIGRQGLLSVGDVILEVNGAKVSDDPS
E-VQQWLTNTSGSLMLTILPSFNPAMSDVQLFVRAFFDYDPATDDMCPSKEFGLPFKFGE
ILQVVNKDDDNWWQAHSESESERPAGLIPSLVLQERRRAFINQDMVKKAGM-------KK
R--KIMYSTQKNADYDRHSVPIYEELARMPPFQRKTMVLVGSDSTGKDSLVSKLLTKDSE
RLATPMPHTSRRPREGEDSGQGYWFASRKEMEDEFLQGKYLEFGEYEGNLYGTKLDSVRA
VMRSGKTCVLSIHPQSLKSIRTPEFMPFVVFVTN--------EDEMASEKSDSRTMYEDY
RQYFDMMINLDDLEGAYTSVRQGLKRCELDHQWVPVSWVY
>evg137084|Hormiphora_californiensis_CASK-like
------------------------------------------------------------
------------------------------------------------------------
--------------------------MTVETIAP--------------------------
------------------------------------------------------------
--------------------------------------------SQNLEELYSYLGELKS
RGG----------------------------------------------------QNVDY
VRAVLENHQFSNLCQIYELIGIANSLPR--PRDSHVNRTMSLMEALAGSP-SEDAQELSC
LLRETHVESFLEVISKILLREYDT----VAPGQL-----GDPDLSTE----------KVR
IIGLHKTKGETLGITLKKTKDG-IVIARILHGGLIGRQGLLTVGDVIQKVNEVQVSDDPT
E-VQEWLTNTAGSLMLTILPSFNPTISDVQLFVRAFFDYDPVTDDMCPSKEFGLAFKFGE
ILQIVNKDDDNWWQAQSDGDSEKPAGLIPSLVLQERRRAFINQEMVKKATM-------KK
R--KIMYSAQKNAEYDRHSIPVYEELARMPPFQRKTMVLVGSDSAGRDSLVSKLLTKDAE
RFATPMPHTSRRPRDGEETGQGYWFVSRKEMEDEFLQGKYLEFGEYEGNLYGTKLDSVRA
VMRSGKTSVLSIHPQSLKTIRTPEFMPFVVFVTN--------EQEMTTDNSDSRPMYEDY
RHYFDLMIYLDDLDTAYTEVTDGLRRCELDHQWVPVSWVY
>evg106358|Trichoplax_adhaerens_CASK
NENGFEEDFEEVEVIGRGAFSVVKLGQEVETKRNCAIKVTDLLKLQENLDLNAVDLLHEA
EIHLQLKHPYIVEMIDSYYMSGKMFMIFEHMEGEDICYEITSRANDGYSYCESVISYFMK
LILEAVNYCHERNIVHRDIKPQNILMAFQNTKSPVKLNDFGIAVQLKDDELCTPGRIGTP
HFMAPEVVLRLSYGKEVDIWSVGVLFFLLLGGTLPFNGSGDALYETIECGIPENNAPVWD
IISDDAKDLLSCLLKYDTNERVTAAEALQHPFIRNFKNCSKTHLQESVNEMIKFNNSRRF
KKYVSNAVSVKTGAVE--DKEDENKYCSITMTVSELSENLFESLAEIHQLSGASIENFSV
LKSVLSNPQIKAYLKIYDKLHEPLTVEENIDKGDVISK---VMEDCNGSQVVPEKDELLK
ILSNPHFSGLLWCMDKISNN-YDS----------------DADPQNNSTSFDDSDKIFVR
LVEFDKSPNTRLGMTVKMREDKRCHVVRVMHNGFIHQQGTIHIGDEIIEINGIVVSHLTP
SKLRQIMLSLSGKVSFKIIPTTRQSPQSVQCYLKSQFTYNGDNDDSMPCQHLGLSFTIGN
ILEVVNTDDTKWWQARHINNPES-VGLIPCPDLREWTYCRPTSKKNSH-----SWLNNKK
KHSKETYEADRSSDFDVFDIPSYEEVMQVNLCKRKTIVLLGANGVGKRQVKTQLIKSSPI
KFASPAIDTTRLPRMGETPGKNFNFLSKPDMLRKIEDREYLEYRSNQVEYFGISYDAVRT
VHEDGKIAVIDVEPSALKVLRNKEFLPYVVFISPPSFDQLGSDEMITRIIRDSQKIESQF
QHYFDLILHHENVEATVSELISAVDQTQITPQWIPVSWIY
>trinity_TR20387_c0_g1_i1_m.39528|Hoilungia_hongkongensis_CASK
------------------------------------------------------------
------------------------------------------------------------
------------------------------------------------------------
------------------------------------------------------------
---------------------------------------------MTISEIAE-------
--------------------------------------NLFESLAEIHQLSGTNIENFSI
LKSILSNPQIKAYLKIYDKLHEPLTVEENLNKSDVALK---VVESFKESEVAPEKDELLT
ILSKPHISSLLWCMDKISNNYDGD---------------G--EPNNHNNTFEDTDKIFVR
LIEFDKLPNARLGMTVKMREDKRCHVVRVMHNGFIHQQGTIHIGDEIIEINGIVVSHLTP
SKLRQIMLSLSGKVSFKIIPTTRQSPQSVQCYLKAQFTYDGDNDELMPCQHLGLSFTIGN
ILEVVNTDDAKWWQARHINNPES-IGLIPCPDLREWTYCRPTTKKNSH-----SWLNNKK
KLNKETYDVDKSSEFDVFDIPSYEEVMQVNLCKRKTIVLLGANGVGKRQVKTQLIKSSPI
RFASPAIDTTRPPRMGEVPGKNFNFISKPDMLRKIEDREYMEYRSHQVEYFGISYDSVRK
VHESGKIAVIDVEPSALKVLRNKEFLPYVVFISPPSFDQLGSDEVITRIIRDSQKIESQF
QHFFDSIIHHENVESTVSELISDVDRIQTTPQWIPVSWIY
>KRY71439.1|Trichinella_pseudospiralis_CASK
TGAIHADSLDCYDIQGINATSVLYRVLSRGTFQSFAVKVVNLKKRACRPGFSIEDLKREV
QICCGLKHPYIIGLVDTYQLNDSFYIVYEFMEGRNLCLEIVERAAAGFVYSEHVASHYLR
QLLNALNYCHERDIIHRDIRLKCIILANKENSSPVKLGGFHLAVQLPDNARIQGSKIGSL
MYMAPEVVDGEHYNCAVDMWSIGVVAFVLLCGRFPFYGSTEEIFNLISNGRYTTQHRTWN
YVSDYAKDFVIKLLTVDRHRRMTAPEALNHPWIQDKGMAQRIHLTETVTAMQRFNKLEGI
KNRILMCVNSPRWTFTANDGSIDIVDCSDQNASSKAVGQLYMALDQIISLCDGESYNLPF
YEYTMMDDRLYDILELFDHINLISVRFS-SPICTSYQLLEGALELLSSFEPSDNMMKLLL
ILNSPIMKIIFHTADVIAYEVFGRENVPSFAHAATSWESNAIDLTLSSSDLSLTPVKRVR
IIQFQRNTDEPMGITMKINEDGKCIIARIMHGGMVHRQGTLHVGDEIREINGINTSCQTV
ENLQRMLRDLRGTLTFKVIPSYRSAPPPCEIYVRAQFDYDPFQDDLIPCPQAGVPFKTGD
ILQIISKDDHNWWQAAPVQQNQNPAGLIPSHELQEWRAACLAVEHAKA-TFPCISSGRRK
KHNFGKSYFKTQSVIDQLDLVTYEEVVRLPSFRRKTLVLLGANGVGRRHIKNTLIQRHPD
RFAYPIPHTTRPPRKDECDGQHYYFVNHDVMLADVQRNEYLEYGTHEEFMYGTKLETIRK
IHRAGKIAILDVEPQALKVLRTAEYSPFVVFVAAPDLKDLEDDGSLERLVRESELLRQAY
GHFFDYIFVNNDIDETIKLLELLMEKLHLCSQWVPVSWVY
>NP_001024587.1|Caenorhabditis_elegans_CASK
SNLLLDEQLSIRDVIEQGPFSNVYRILHGPSNRKFLLRSINLNLFRQHTGLGFEEIDEEI
RICQNLQHPYICRLEKTINSVHYRHIIFENMEGNDICFEIVQRASNGFVFSEYVVSHYTR
QLLDALDYCHTRKIVHRDVRPHNLVLASKDTSAPLKLCGFGVAKDLSEGGSMACGRVGVP
QFMAPEIVRKDRVSCSSDIWSSGVVLFLLLAGRLPFSGSTSDIYERIMQTDVDVDGYM-P
NISESARNLVRRMLNADPSKRISAKEALNHEWIRDKEHASRKHMNDVIDQMRRYNESRKL
KSNVLSAVNSGRFDETTPDTPQSSPGCHRESSSNDGAYKVLGSLDAINSLLDPYKPGSTT
FQKIHDDGSVRNLLRLYDKIKALPCEPV-VTEVDTSTLRKETLNQIDGLLGSPEALELRQ
LLNSPHLASCVQALDVVVCEIRDPEGNCVSSDPAPAYLNGGVLLGAQRADEEYDCMSRLR
LVQFQKDTQEPMGITLKVNEDGRCFVARIMHGGMIHRQATLHVGDEIREINGMSVANRSV
ESLQEMLRDARGQVTFKIIPSYRSAPPACEIFVRAQFDYEPSQDDLIPCPQAGIPFKTGD
ILQVISKDDHNWWQAAQRSNQQQVAGLIPSPELQEWRTACLAMERSKNTNTHCMWFNKKK
KYYTTKYLQKHSALFDQLDLVTYEEVMRLSQYRRKTLVLLGAHGVGRRHIKNTLIHRHPN
RFAYPIPHTTRPPRKDEVDGKHYYFVTNEQMMADIQNNEYLEYGTHEESMYGTKLETIRN
IHKSGKIAILDVEPQALKVLRTAEYSPFVVFIAAPNLQGMQDDGSLEKLLNESDVLRQAF
GHLFDFIITNSDIDDTIAQLERLVEKLPAYPQWLPVTWVY
>OWA52889.1|Hypsibius_dujardini_CASK
SSALFEDVYELGEQLGKGPHSEVYKCSLRENGKSYAVKIVDVAQYTSTPGLSTEDLKREA
SICIKLKHPHIVELYNTFASDGKLYMVFECMEGADLCYEVVKRATAGFVYSEAVASHYIR
QVLDALAYCHLNSIIHRDLKPHCIVLASRENSAPVKLGGFGHAIEADALDILTTGRVGST
HFMSPEMLQNRPYGSATDIWSCGVLLFVMLSGNLPFQGTKERLFEAISSARISMPGKTWD
HISDYAKDLVMRMLCVDQAERYTAAECLEHPWLRERDKVNRTHLPETVEEMRKFNQRRKL
RGAVLAAVSSPKWNAFYSESPTSALTMEDPTTSSAAVSLVLDSLDEIQCLTSLRDAEKDF
LHDVLEDSTLHTLLNLYDRIGSQGLAGGNRPRTDAAGLLVDVLETLDESSEQPDAEELRR
LLNQPHLRAMVQAHDVIAHEVYSPEVRQRSLSPQFPVLNGGSVTSLRNASRDPGSLMKVR
LVKLQKNMNERLGFTLKMDEDKRCYVARILHGGLIHRTEALRVGDEIKEINNVPVANQSV
DKLQKMLRDAAGTISFKILPSRRPPAAACEVHVRAQFAYKPKEDQMIPCIDAGLAFAVGD
ILHVISKDDSNYWQARPVDQPEMPAGLIPSPELQEYKIACQTIERSHQENSNCAWFS-KR
KKHRDKNFIKNSGILDQLEVVTYEEVVKLPFFERKTLVLLGAHGVGRRHIKNTLITNHPD
KYAYPIPHTTRPPRKDEINGRNYFFVSQKEMLNDIANNEYLEYGTHEEAMYGTKLDTIRQ
IHHSGKIAILDVEPQALKVLRTSEFTPYVVFIAAPPLNNYHDDGSLQRLANESFNLESSF
GHYFDLVIVNNDIDATIQRLEVTMEEIHDQAQWVPVSWIY
>GAU89371.1|Ramazzottius_varieornatus_CASK
EPPLFEDIYELGEALGKGPYSEVYRCCKRDTGQNFAVKIVDVAQYASSPNLSIEELKREA
SICIKLKHAHIVELFNTFASDGKLFMVFEWMEGADLCYEIVKRATAGFVYSEAVASHYMR
QVIDALNYCHTNNIIHRDLKPHCIVLATRENSAPVKLGGFGHAMELNPLDILTNGRVGSV
HFMSPEMLQNRTYGPATDIWSCGVLLYVMLSGNLPFQGTKERLQEAIASGRVSMGSPVWD
QISDYAKHLVMRMLCVEASERITAEQCLQHPWLREKDKVKRAHLPGTVEQLRKFNQRRKL
RGAVLAAVSSPKWNAFYSQSPTTSLTMDEPVTSSAAVSLVLDSLDEIQALTSLDNSQKDF
LHDVLQDTTLHTLLNLYDRIGRQQETGNLRPRTDAAALLADVLETLDECDSQPDTEELRR
LLSTPHIRALVQAHDVVAHEVYSPEARQRSLSPQYSALNNTGHHSSPDGEREGATLPKIR
QVNIHKNANERLGFTLKLDEAGRCIVARILHGGLIHRTEALRVGDEIKEINSIPVANHSV
DKLQRMLKEAAGAISFKILPSRRPPAALVETYVRAQFVYSPKEDPMVPCVDAGLSFTVGD
ILQVISKEDPNYWQARHVEQPDIPAGLIPSPELQEYKITCLTIERAQQENSNCAWFG-KK
KRQKDRLFLKN-GLLDQLEVVTYEEVVKLPFFERRTLVLLGAHGVGRRHIKNTLITSHPD
RYAYPIPHTTRPPRKEEQNGRNYFFVSQKEMMADIANNEYLEYGTHEEAMYGTKLETIRQ
IHNAGKIAILDVEPQALKVLRTSEFTPYVVFIAAPALSNFHDDGSLQRLANESVMLEAAF
GHYFDLVIVNNDIDRTIRQLEHTMEDIHEQPQWVPVTWVY
>XP_027049026.1|Pocillopora_damicornis_CASK
MENGFPSRFDLQEQIGKGTFSVIRRCFDKRSDRVCAVKIVDIAKMSSSSGLTEEDLQREA
RICQKLRHPHIVEIIGAYSVSGYIYMVFEYLDGADLCFEIVNRVHAGFVYSEAVASHYLR
QVLEAVSFCHENEIIHRDLKPHNILLASKENSAPIKIADFGVAVEIGEEGYVTSGRIGTP
HFMSPEVINREQYGKPVDIWGCGVVLFILLSGSYPFQGTGEKVYESIKKGIPMMRPKIWD
SISDEAKDLVKKMLALDQNDRLTAREALQHPWLNNRNVPQRIHLQDSVDEMKKFNARRKL
KGAILAAVASRKFPVANGDVIGSQDDYEDDLSASGAIGQLLDSLEEIQVLAGASEDDVNF
LQNLFEHQTLQALLEVYDRSQEWTDENRSTCSPNAVEDAKEVIDLVEFRAEDDDCYELQN
ILSDPHVMAMLQSHDEVLKISTGEEVNQYHA-DTSTGYNGRIESMSER----PEKLTRVR
LVQFHKNLNEPMGITLKLNEEGRCIVARIMHGGMIHRQGTLHPGDEIREINGVNVAEKSV
ENLQAILRQASGNVTFKIVPSSRNLNQVSEVFVRALFDYDPRGDDLIPCQQAGLTFACGD
IIQVVSKTDPYWWQAVKADDKTGFAGLAPSPELQEWRVSSLAAEKARKQGATCIWFNKKK
KSSRDKYVAKHNAVFDQLDLVTYEEVIRLDYFKRKALVLLGAHGVGRRHIKNTLINKFPE
RFSYPIPHTTREPKEGEEDGKNYFFVSAEDMLMDIEANKYLEYGTHQGAMYGTKLDTIRD
NLNQGLTAILDVEPQALKVLRTTEFSPYVVFISAPTIIGNDNDESLQRLAKESDALRQTY
GHLFDLTIVNNDIDDTIRLLEDALERLHKTSQWVPVSWVY
>XP_032236089.1|Nematostella_vectensis_CASK
MENGFPPRFDLQEQIGKGTFSVIKKCTDKKTNRVCAVKIVDVSKMRASSGLTEEDLNREA
YICQKLTHPHIVEMMGAYSMDGYIYMVFEYMDGADLCFEIVNRVNAGFVYSEAVASHYMR
QVLEAVSFCHENGIIHRDLKPHNVLLANRENSAPIKVADFGVAVELPPEGCITSGRLGTP
HFMSPEVVNRQPYGKPVDVWGCGIILFILLSGNYPFHGTGEKVYQSITKGQPVMRPRQWD
QITDEAKDLCLNMLATDQDQRISAADALQHPWLKNREVPSRNHLQETVDELKKFNARRKL
KGAVLAAVASRKFPVVNGVGTKNDDDCEDDLSATGAIGQLLDSLEEIQLLTGARKAETDF
LQTFFEDRHFQALLEVYDRSQEWTETHEPFTTSEAEQNAKDVVNLIEFRAEDDDCYELQN
ILCDPHVMAMLQAHDGVLQEEKQD-ETSILPPDTTP---NDTINSIPER---PEKLTRVR
LVQFHKNPNEPMGITLKLNDEGRCVVARIMYGGMIHRQGTLHPGDEIREINGSNVADKSI
EALQSMLRDASGNVTFKIVPSSRGLGTNTDVFVRALFDYDPRSDDLIPCQRAGMAFHCSE
ILQVVNKADCYWWQAKKPDANEEFAGLIPSPELQEWRVACIAAEKSKKQGASCIWFSRKK
KTYRDRYVAKHNAVFDRLDLVTYEEVVKMEKFKRKTLVLLGAHGVGRRHIKNTLINKFAD
KFAYPIPHTTRDPRAGEEDGKHYYFVSAEVMMSDIESNRYLEYGTHEGAMYGTKLDTITD
IIENHKVAILDVEPQALKILRTAKFTPYVVFISAPSIKGINDGESLKRLAKESDQLRQTY
GHLFDLTIVNNDIDETIAQLEEALERLGTTPQWVPISWIY
>XP_020902385.1|Exaiptasia_diaphana_CASK
MEIGFPPRFDLQEQIGKGTFSVIRRCVDKKTNKVCAVKIVDVSKMTSSCGLTESDLHREA
SICQKLKHPHIVELVGGYSMDGFVYMVFEYMDGSDLCFEIVNRVNAGFVFSEAVASHYMR
QVLEAINFCHERQIIHRDLKPHNLLLASKDNSAPLKVADFGVAVELPPEGYIISGRLGTP
HFMSPEVINREQYGKPVDIWGCGVILFILLGGNFPFHGTGEKVYESIKRGQPLMRNKQWD
QISDEARDLCFQMMVHEPESRLTAEEALSHPWLKSREVPRRDHLQDTVDEMKKFNARRKL
KGAVLAAVASRKFPVLNGGGVQSDDDCEEDLTATGAVSQLLDSLEEIKVLTGAKASETTF
LQSFFEDPRLQALLEVYDRSQEWTETHEPSTTPTGEQNAKEVIDLIEFRAEDDDCYELQS
VLSDPYVMSMLEAHDGVLQKSTGQETAVVQTD-------GPPDYDPTITVERPEKLTRVR
LVQFHKNPNEPMGITLKLNEENRCIVARIMHGGMIHRQGTLHPGDEIREINGTNVAAKSI
DTLQSMLKDASGNVTFKIVPSSRGPSTNSDVYVRALFDYDPRSDDLIPCQLAGMAFRCSD
IMKVVSKTDSYWWQAKETGEGAEFAGLIPSPELQEWRVANIAVEKAKKTGASCVWFSRKK
KTYRDRYVAKHNAVFDRLDLVTYEEVVKVNSFKRKTLVLLGAHGVGRRHIKNTLINKFPD
RFAYPIPHTTREPRMGEEDGKNYFFVSAEDMVSAIECNKYLEYGTHDGAMYGTKLDTITA
IIQRGLTAILDVEPQALKVLRSAKFSPYVVFISAPNISASEKDESLKRLGKESEALRQSY
GHLFDLTIINNDIDETIHLLEEALDRLSDSSQWVPVNWIY
>XP_024501842.1|Strongyloides_ratti_CASK
DSLLYQNLLL-SLLIGSLIFILSVICIGACTDRGFC------------------------
--CHEQVDRHLLQRRHHHTS----------------------------ICDDAINMKYTK
RLLE------NSLIENRDL-----LEMIVEKTSTNNYNKKDHEIEVDSEIECTT------
-----DIIKLRPVNIEEDI-----------------------------------------
-----------------RKNRLECESTLTHLEDRISRQIEDDNASIILPPIKSIVSRQDL
H----PQTSLPEATSLFN-----------------VLKTSLDNLTN-------PSPEAIE
LKAIFSNVHLKALLNAQDIILQEVFNNPNVECGDVLTRHDD---KIGVNFGKGSSSSSSK
IISPSNVSDKIFTQSLCNHDIQSS----IQPS--------TSKQENEEQDIFTDIVSRVR
LIQFQKDTEEPMGITLKITEDGRCIVARIMYGGLIHRQGTLHVSDEIREINGISVQNQSV
ESLQKMLRDIRGNVTFKIVPSYRSAPPACEIFVRAQFDYDPSQDDLIPCSQAGVPFKTGD
ILQVISKDDHNWWQAKSGPTTMTVAGLIPSPELQEWRTACMAMERAKE-GSNCMWFNKKK
KYYTTKYLRKHSNIFEQLDLVTYEEVVGLTQFRRKTLVLLGAHGVGRRHIKNTLIHKYPG
KYAYPIPHTTRQPRKDEIDGKHYFFVSNDAMLTDIQNNEYLEYGTHEECMYGTKLETIRH
IHRSGKTAILDVEPQALKVLRTAEYSPFVVFIAAPDLQGLQDDGSLERLLKESEILRQAF
GHLFDYIIYNNDIDETIKQLEVIMEKLNVTPQWVPVSWVY
>THD21076.1|Fasciola
-------------MVGV-------------------------------------------
------------------------------------CF----------------------
------------------------------------------------------------
---------------------CGL------------------------------------
------------------------------------------------------------
------------------------------------------------------------
----------------YDHINSHSLGPNFRVPDDATAKCCAVLSDLAKVTNTAQTDELSY
LLRTSHLRALLQTHDVTAHEVYSAEALRVTPPPLSSFLNGDDEEQLEAEVES--HVTRVR
LVQFQKNTDEPMGITLKLNEEGRCIVARIMHGGMIHRQGTLHVGDELKEINGEPVAGRSV
EHLQRILRDARGSVSLKIVPSYRTNPVQCEIYVRAMFDYNPENDDLIPCPQAGIRFSTGD
ILQIISKDDHNWWQALWGSDFHSAAGLIPSPELQEWRSANKWNENTRGQSVRCSWFTLKK
RHVRDKYRIKHAAIYDQLDLVTYEEVVRLPQFRRRTLVLLGAHGVGRRHIKNCLIQSAPD
RFAYPVPHTTRAPRKDEVNGKNYYYVTHDEMMRDIASNEYLEYGTHEDAMYGTKLDTIRH
IHAAGMIAILDVEPQALKVLRTAEFAPLVVFIAAPALRDTNDDNSLERLARESQLLEQNY
GHYFDLSIVNNDIEDTIQQLKISIDAFQTNPQWIPVTWVY
>XP_018650658.1|Schistosoma_mansoni_CASK
SDALFDDVYELHEIIGKGPFSVIRRCTRKDTGTEYAVKIVDVVKFTSSPGLSTA------
--------------------------------GADLAFEIVKRATAGFVYSEAVASHYLR
QILEAIHYCHENNIIHRDLKPHCVVLASKENSAPVKLGGFGLAIHLNLTNQVNGGRIGTP
HYMAPEMIRHEPYGKAVDAWSCGVLLFLLLSGSLPFYGTRDVLFTQIVSGRYHRQPQVWN
MISTEARDLVSRLLEVDPTQRLTIEEALRHPWISQKARASKTHLHETVEEMRRFNARRKL
KGAILAAVSSTKWASFYTEPNILSDDDEDEVTSA-AVSAVLDSFEEMQCLTECFEKDSDL
FQPVFEDEHLHCLLEAYDHINTHSPGSDFHVPADATEIWAKVLTELSILNKASTVEELKF
YMKQPHFRALLQTYDVIAQEVYGPEAIRVTPPPLSSFLNGDEDHMESDTDQP--QVTRVR
LVQFQKNTDEPMGITLKLNEENKCIVARILHGGMIHRQGTLHVGDELREINNEPVAGRSV
EHLQRLLRNARGNVSLKIIPSYRTHPLQCEIYVRAMFDYNPENDDLIPCTQAGIHFHIGD
ILQIISKDDHNWWQV--RNYCQAPAGLIPSPELQEWRMANKAAELSHEMITHCAWFKRRK
RHFKDKYKNKHSAIYDQLDLVTYEEVVRLPQFRRRTLVLLGAHGVGRRHIKNCLIQSSPD
KFAYPIPHTTRTPRKDEVNGKNYYFISHDEMIRDIANNEYLEYGSHEGAMYGTKLDTIRQ
IHATSLIAILDVEPQALKILRTAEFAPCVVFIAAPTMTNTNGNNTTTTNNNNSS------
---------SNNVSCTILFMESNL----------------
>TNN12123.1|[Schistosoma_japonicum_CASK
------------------------------------------------------------
------------------------------MKGTDLAFEIVKRATAGFVYSEAVASHYLR
QILEAVHYCHENNIIHRDLKPHCVVLASKENSAPVKLGGFGLATHLNLTNQVSGGRIGTP
HYMAPEMIRHEPYGKAVDAWGCGVLLFLLLSGSLPFYGTRDVLFTQIVSGRYHRQPQVWN
MISPEARDLVSRLLEVDPTQRLTIKEALRHPWISQKARASKTHLHETVEEMRRFNARRKL
KGAILAAVSSTKWASFYTEPNIISEDDEDEVTSA-AVSAVLDSFEEMQCLTECFEKDTDL
FQPVFEDEHLHCLLELYDHINTHSPGSDFRVPADATEIWSEVLTELSLLNKVSTVEELRF
YLKQPHFRALLQTYDVIAQEVYGPEAIRVTPPPLSSFLNGDDDMESDTD---QPQVTRVR
LVQFQKNTDEPMGITLKLNEENKCIVARILHGGMIHRQGTLHVGDELREINNEPVAGRSV
EHLQRLLRNARGNVSLKIIPSYRTHPLQCEIYVRAMFDYSPENDDLIPCTQAGIQFRIGD
ILQIISKDDHNWWQALWGSDYQAPAGLIPSPELQEWRMANKAAELSREMITHCAWFKRRK
RQFKDKYKSKHATIYDQLDLVTYEEVVRLPQFRRRTLVLLGAHGVGRRHIKNCLIQSSPD
KFAYPIPHTTRTPRKDEVNGKNYYFISHDEMMRDIASNEYLEYGAHEGAMYGTKLDTIRQ
IHAASLIAILDVEPQALKILRTAEFAPCVVFIAAPTLTDTNGDESLQRLSRESALLEQHY
NHFFDLKIINNDIDETIIQLKQAIDEFQITPQWIPVTWVY
>NP_001262811.1|Drosophila_melanogaster_CASK
DEILFDDVYELCEVIGKGPFSIVRRCIHRESNQQFAVKIVDVAKFTASPGLSTADLKREA
TICHMLKHPHIVELLETYSSEGMLYMVFEFMEGSDLCFEVVRRAVAGFVYSEAVACHYMR
QILEALRYCHENDILHRDVRPACALLATVDNSAPVKLGGFGSAIQLPGETIETHGRVGCP
HYMAPEVVTRRLYGKGCDVWGAGVMLHVLLSGRLPFLGSGVRLQQSVARGRLSFEAPEWK
SISANAKDLVMKMLAANPHHRLSITEVLDHPWIRDRDKLQRTHLADTVEELKRYNARRKL
KGAVQAIAGGTNMDPLYADMPITGATWADEEAGIEAVQRILDCLDDIYSLQD-AHVDADV
LRDMLRDNRLHQFLQLFDRIAATVVTSNRAPAAEAVGRCRDVLEQLSSTSGKYAKEELMR
LLAAPHMQALLHSHDVVARDVYGEEALRVTPPPMVPYLNGDELDNVEGGELQ--HVTRVR
LVQFQKNTDEPMGITLKMTEDGRCIVARIMHGGMIHRQATLHVGDEIREINGQPVQHQSV
GQLQRMLREARGSVTFKIVPSYRSAPPPCEIFVRAQFDYNPLDDELIPCAQAGISFQVGD
ILQIISKDDHHWWQARLDT-VGGSAGLIPSPELQEWRIACQTVDKTKQEQVNCSIFGRKK
KQCRDKYLAKHNAIFDTLDVVTYEEVVKVPNFQRKTLVLLGAHGVGRRHIKNTLISKYPD
KYAYPIPHTTRPAKPEEENGRSYYFVSHDEMMADIGANEYLEYGTHEDAMYGTKLDTIRR
IHTEGKMAILDVEPQALKILRTAEFTPYVVFIAAPSLQNIADDGSLERLAKESEMLRQLY
GHFFDLTIVNNDISETIATLETAIDRVHTTPQWVPVSWLY
>XP_026690102.1|Ciona_intestinalis_CASK
EEPMFEDVYEQYETIGKGPFSIVRRCIHKDTRQQFAVKIVDVAKFTSSPGLSTHDLKREA
SICHQLKHPHIVELIEVYSSNGFLYMVFEYMDGADLCFEIVKRANMGFVYSEAVTSHYMR
QILEALRYCHEHNVVHRDIKPHCVLLASKENSAAVKLGGFGLAFQIEDNGFITGGNVGTP
HFMSPEVVHGEPYGKPVDIWGCGVMLFILVSGSLPFCGTRERLYESITHGRYKMNPRQWE
NISPSCQDLVQRMLTLDPNERITVFECLNHPWIKEREKAPKIHLHESVEQLRKFNARRKH
KGAVLAAVSSIKFTSFYSDPPLEGDDFEEDPTSSGAVAHVLDSLEEVHALSDGAKNDLEF
LQSLLDDKSLHSMLELYDRISTKAQSKHVLPPSDAVNHAREVLTQFSDFS-SPTSLELTA
LLTQPHFKGLLQAHDVVAQEVYSDDAVKITPAPSNQIHNGPSDPPSENNGGEVTEVTRVR
LVQFVKNTNEPLGITLKMNEDGHCVVARIMHGGMIHRQGTLHVSDEIREINGVNVSNHTI
DSLQKMLKELRGNITFKIVPSYRPPPPSCEIYVRAQFDYDPRSDDLIPCREAGVKFQTGN
ILQVISKDDHNWWQARVTGTPKSSAGLVPSPELQEWRVACLAMERAKEQNCGNSWFGKKK
KPQKDKYLAKHNTVFDQLDLVTYEEVVKLPSFKRRTLVLLGAHGVGRRHIKNTLISTHPE
KFAYPVP------RK---------------------------------------------
------------------------FCKFIVFIITLTIKA---------------------
--------------------------------VIFLHFLF
>XP_039249711.1|Styela_clava_CASK
VEERFETNYEQHETIGKGPFSFVRRCTHRRSKLQYAVKIVDVAKFTGSPGLTAHDLKREA
TICHMLKHPNVVELYEVYSEEGLLYMVFEYMDGADLCFEIVKRANMGFVYSEAVTSHYMS
QILDALRYCHENNVVHRDIKPHCVLLATKENSAPVKLGGFGLSIQVDDDGFVT-GSVGTP
HFMAPEVVKGEPYGKPVDIWSCGVMLFILVSGSLPFYGTRERLYDSIKKGKFHMNPKQWD
AISEPCKDLVRRMLTLNPNERITVFECLNHPWIRERDRAPRKHLADSIEQLKKFNARRKL
KGAVLAAVSSMKCTSFYSDPPLEGDNFEEDPTSSGAVANVLDSLEEIHALSDGADNDLEF
LQSLLDDKALHSMLELYDRINTRSKDLE--PSSSVIQLLKDALSGMPEH--DQATMEFRN
VILQPHMMGLLQAHDVVSHEVYSSPALMGEHEPQNGFQNGPTDPEEIDGQDD-ASVTRVR
LVQFMRKTGEPLGITLKINEEGHCMVARILHGGMIHRQGTLHVGDEIREINSVNVANQTI
DSLQKMLKELRGNITFKIVPSYRNQPPSCQIYVRAQFDYDPMNDELIPCREAGISFRTGD
ILQIISKDDHNWWQARVINIPDSAAGLIPSPELQEWRVACMAMERAKAEQGS-SWFGKKK
KQQKDKYLAKHNAVFDQLDLMTYEEVVKIPSFARKTLVLLGAHGVGRRHIKNTLITTQPS
RFSYPIPHTTRPQRAEEIQGKNYYFVTQEEMMEDIKNNHYLEYGTHESALYGTKLDTIRK
IHNEDMIAILDVEPQALKILRSAEFAPFVVFIQAPSLNVGSEDESLVRLQNESETLRESY
QQCFDLTIVNNDIDDTIDKLRRAIDEVCTTPQWVPVSWVY
>XP_018009239.1|Hyalella_azteca_CASK
DEVLFDEVYDVHEIIGKGPFSLVRRCVHRETGQQFAVKIVDVAKFTSAPGLSINDLKREA
TICHMLKHEHIVELLETYSSEGMLYMVFEYMDGADLCFEIVKRAMSGFVYSEAVASHYMR
QVLEALLYCHDNNILHRDIKPHCVLLASTENNAPVKLGGFGVAIQLQEGELVDGGRIGTP
HFMAPEVVERQPYGKPVDVWSAGVLLHTLLSGTLPFMGTKDRLYDAICQANLQLNNRLWE
CVSETAKELVRRMLCYDPVDRITIREALNHRWIRERDKAPRTHLHLTVEEMRKMNARRKL
KGAVLAAVSSYRWGMYYS-PSAGDLGYQESPPHHGAVAVILDSLDDIQCLQDCPIRDRSQ
LLALLEDDQLHSLLDLYDRIHSVGVTAN---KQDVVPVAREVAEMLAELDHYLEVDELRE
LLSAPHFRALLQAHDVVAHEVYGEDAVRVTPPPILPFLNGGEELESNSGDMDMDNVTRVR
LVQFQKNSDEPMGITLKMNEEGRCIVARIMHGGMIHRQATLHVGDEIREINGVPVANQTV
DALQKMLREARGSVTFKIVPSYRSAPPPCSVWQVSKAQAAAHGKSATQQQQRMTIFRTGD
ILQIISKDDHNWWQA--KKDPSGTAGLIPSPELQEWRTACLAMEKGKREQVNCSFFGRKK
KQHKDKYVAKHNAVFDQLDLVTYEEVIRLPSYRRKTLVLLGAHGVGRRHIKNTLIASHPD
SYAYPIPHTTRQPRKEEENGKNYYFVSHDEMMADIAANEYLEYGTHEDAMYGTKLETIRK
IHHEGRMAILDVEPQALKILRTAEFAPYVVFIAAPSLQNMTDDGSLERLAKESDLLKQAY
GHFFDLTIVNNDIEETIRQLEKALDTMSDTPQWVPVSWVY
>XP_021375571.1|Mizuhopecten_yessoensis_CASK
EEILFDDVYEVCETIGKGPYSVVKRCVHKDTGQQFAVKIVDVAKFTSSPGLGTEDLKREA
SICHMLKQQHIVELLETYSSEGMLYMVFEYMDGADLCFEIVKRASLGFVYSEAVASHYMK
QILEAMRYCHANGIIHRDLKPHCVLLASKENSAPVKLGGFGVATQLPESGLISGGRIGTP
QYMAPEVVKRQAYGKPVDAWGCGVMMFILLGGHPPFVGTKEHVFEKIAQGSYHMR-KQWL
QLSNYAKDLVNKLLETDPEKRITVEDALNHPWIRARGQVPKSHLHDTVDELRKFNARRKL
KGAIMAAVSSSKWLSFYNDPPD----LNEEITSTGAVSQVLDSLEEIQCLTDCSDTETDL
IEKVFQDTKLHALLNLYDKINTQTISPVRPPPSDAVDKTKEVTAVLAQCPEASLSKELSQ
IISKPHIMALLQAHDVVAHEVYGEDAVRVTPPPMQPYLNGDSQPDSPDTDMEPSNVTRVR
LVQFQKNTEEPMGITLKLNDQGRCLVARIMHGGMIHRQGTLHVGDEIREINNVSVVNKTV
EVLQRMLKDARGSVSLKIVPSHRHNAAHCEIYVRALFDYCPEDDDIIPCRQAGVPFKCGD
ILQVINKDDSNWWQARVGLPTTEPAGLIPSPELQEWRTTCSAREK-RQDAVHCSWFGRKK
K---DKYLAKHNAIFDQLDLVTYEEVVQLPAFLRKTLVLLGAHGVGRRHIKNTLITSHPE
RFAYPIPHTTRPPRETETNGKNYYFVTHEKMMQDIAANQYLEYGTHEESMYGTKLDTIRS
IHDKGLMGILDVEPQAIRVLRTGDFAPFIVFVAAPTIAAIHEDASLEKLATESELLEKAY
GHYFDLKIVNNDIEETIRTLEQAIDEVSSTPQWVPVSWVY
>XP_012936233.2|Aplysia_californica_CASK
SQKLFDDVYEFCETIGKGPFSVVRRCLHRETQQQFAVKIVDVSKFTSSPGLTVDDLKREA
TICHMLKHPHIVELLETYSSDMMLYMVFEYMDGADLCFEIVKRASSGFVYSEAVASHYLR
QILEALRYCHTNNIIHRDLKPHCVLLASTENSAPVKLGGFGVATQLEEGQRITSGRVGTP
QYMAPEVIQRQAYGKPVDMWGCGVLLFILLAGYPPFCGTKERLYQIIVQGSYHLRPKQWE
HISPCGRDLLLKLLEPDPDKRISVEQALDHPWIKNKKEVPRVHLHETVEELKKFNSRRKL
KGAIMAAVASPKWTSFYNDPTPPEDD---DITSAGAVSQVLDSLEEIQLLTDGSDQQANF
LEQVFQDFKLVALLNLYDKINSRPASPARRPTSDAVHRASEVLRLLQGNSTSSQVAELRR
LLTSPNMKALLQSHDVVAHEVYSEESAHHPSPPAHNYVNGSMSGGRGNGELDADGVLRVR
LVQFQKNTDEPMGITLKVNDDGQCFVARIMHGGMIHRQGTLHVGDEIKEINGVSVQNQPV
DILQSMLRDLKGSVVLKVLPSAASVKSENEIYVRALFNYDPRDDDLIPCSQAGVPFRVGD
VLRIISKDDSDWWQAKWDNESSGPAGLIPSPELQEWRTACAAIERAKHEAANCSWFARKK
K---DKYLAKHNAVFDQLDLVTYEEVVRLPQFMRKTLVLLGAHGVGRRHIKNTLITGHPD
KFAYPIPHTTRPPRSDEGDGKNYFFVSHEAMMRDIANNEYLEYGTHEDAMYGTKLETIRS
IHSNGLMAILDVEPQALKVLRAADYAPYVVFIAAPRPEELREDSSLERLANESKLLEKAY
GHYFDLKIVNNDIDETIRTLEKAIEDICSTPQWVPVSWVY
>AAO83853.1|Lymnaea_stagnalis_CASK
QAVLREMQWRPCPCSEAGPFSVVRRCLHRETRQQFAVKIVDVSKFTSSPGLTVEDLKREA
TICHMLKHPHIVELLETYSSDMMLYMVFEYMDGADLCFEIVKRASSGFVYSEAVASHYMR
QVLEALRYCHTNNIIHRDLKPHCILLASTENSAPVKLGGFGVATQLPDGQLITSGRVGTP
QYMAPEVIERRPYGKPVDMWGCGVLLFILLGGYPPFCGTKERLYEIIVKGSYPMKPKQWD
QISSQGKDLLFRLLEKDPEKRITVEQALEHTWIKNKKDVPRVHLHETVDELKKFNSRRKL
KGAIMAAVASPKWTSFYNDPSPPDDD---DVTSA-AVSQVLDSLEEIQLLSDCSQHHTNF
LEQVFQDSKLVALLNLYDKINTRTTSPARRPSSDAVHRASEVLRLLQANSSSAEVAELRR
LLTSPNMKALLQSHDVVAHEVYSEDTAHHASPPAHPYVNGSMS-GQGNGDVESDNVLRVR
LVQFQKNTDEPMGITLKVNDAGQCFVARIMHGGMIHRQGTLHVGDEIKEINGVSVENQGV
DVLQSMLKEARGSIILKIVPSLRVYVPQCEIYVRALFNYDPRDDDLIPCSQAGVPFKVGD
VLRIISKDDSDWWQAKWEAKSSGPAGLIPSPELQEWRTACAAIERAKHEAANCSWFNRKK
K---DKYLAKHNAVFDQLDLVTYEEVVRLPQFMRRTLVLLGAHGVGRRHIKNTLITGHPD
RFAYPIPHTTRPPRTEEEDGKNYFFVSHEAMMRDIANNEYLEYGTHEDAMYGTKLETIRN
IHSRGLMAILDVEPQAIKVLRTGIFTPIIVFIAAPTLPTLQEDSSLERLANESKLLEKAY
GHFFDLKIVNNDIDETIQTLEKAIQEICSTPQWVPVSWVY
>XP_036365347.1|Octopus_sinensis_CASK
MDTYLGDLWRICACVRHGPFSVVRRCVHRESGQQFAVKIVDVAKFTSSPGLSSDDLKREA
SICHMLKHPHIVELLDTYSADGMLYMVFEFMEGSDLCFEIVKKATAGFVYSEAVASHYMR
QMLEALRYCHTNDIIHRDLKPHCILLSTRENSAPIKIGGFGVAIQMDETGKVSAGRIGTS
HFMAPEVVKNEEYGKPVDVWGCGLMLFILLAGYPPFYGTKERLQKMIIKGKYHMRAKQWD
FISESAKDLVKKMLEVDPEKRITIEEALNHPWIKEKTK---IHLQETVDEMKKFNARRKL
KGAVMAAVSSPKWTTFYHDPPLT---YEDELTSSAAVSQVLDSLEEIQCLTDCAEADKDF
LESVLQDTKLHALLNLYDRINSQNFQPGPSPTSDAVSQTRDILDALSDYSDANESDELKS
LLTKPHVQGLLQAHDVVAHEVYGEEAIRVTPPPEQPYMNGDADADSSDGDIDMENVTRVR
LVQFQKNADEPMGITLKVNEEGRCLVARIMHGGMIHRQGTLHVGDEIREINGFSVRNKTV
EMLQRMLKSLQGPVSFNVVPSYRYVPARCEIFVRALFDYDPTSDELNPCPQAGIPFKIGD
VLQVINKDDPHWWQAKWNSPSTEPAGLIPSPELQECRVASAASERAKQEAGHCSWFGRKK
K---DKYLAKLNAIFDQLDLVTYEEVARLPAFLRKTLVLLGAHGVGRRHIKNTLITSHPN
KFAYPIPHTTRPPRKDEENGKNYYFVTRKKMMADIEANEYLEYGTHEDAMYGTKLETIRH
IHAESLMAILDVEPQAVKVLRTAEFSPFVVFIAAPTIPAVTEDGSLERLARESELLEKAY
GHYFDMKIVNNDIEETIQSLELAIKDISVTAQWVPVSWVY
>XP_022239756.1|Limulus_polyphemus_CASK
DDVLFDEVYDQYEVIGKGTFSVVRRCLHRITGQQFAVKIIDVAKLTSYPGLSPEDLKREV
TICHMLKHPHIVELLETYSSEGMLYMVFEYMEGTDLCTEIVKRATAGFVYSEAVTSHYMR
QILDAVRYCHHNDIIHRDISPHCILLASKENSAPVKIEGFRAAIQLKGDHTDEEGRIGSP
HFMAPEVIKRRPYGKPADVWSCGVLLYVLLSGTLPFLGTKERLYDSICQGRLNLAGRPWD
HVTDYAKDLVQKMLTVDSKERITVDDALDHLWLKERDHAQKLHLQETVEELRKFNARRKL
KGAVLAAVASPKWTNFYIEPPLDGLSIDDEVTSAGAVSAVLDSLDDIHCLTDCSERERDF
LLSVLEDSQLHALLDLYDRINTRSYSPVRCPPSDALNRAKEVLECLNQYSNTPEVEELQS
ILCNNHFRALLQAHDVVAHEVYSEDAIRVTPPPIMPYLNGSQEMEPLRE--PVENITRVR
LVQFQKNTDEPMGITLKLDETGKCIVARIMHGGMIHRQATLHVGDEIKEINGVPVANQSV
EALQTMMREARGSVTFKIVPSYRSAPPPCLIYMRAQFDYNPLKDDLIPCAQAGISFRMGD
ILQIISKDDHNWWQAKEGS--DSTAGLIPSPELQEWRTAYVAMERTKNDQVNCSIFGRKK
KHYKDKYLAKHNAIFDQLDLVTYEEVVKLPAFKRKTLVLLGAHGVGRRHIKNTLIANHPD
KYAYPIPHTTRAPRKMEENGKNYFFVSHDEMMTDIAANEYLEYGTHEDAMYGTKLETIRR
IHQEEKIAILDVEPQALKILRTAEYTPYVIFIAAPSLSTINDDGSLERLTKESELLRQAY
GHLFDLTVVNNNIDETIQILEKAMEKISVTPQWVPVSWVY
>XP_013396563.1|Lingula_anatina_CASK
EEVLFDDIYELQEVIGKGPFSVVRRCVHKESQQQFAVKIVDVSKFTCSPGLSTDDLKREA
TICHLLKHPHIVELLETYSSDGMLYMVFEYMDGADLCFEIVKRASAGFVYSEAVASHYLR
QILEALRYCHENDVIHRDMKPHCVLLASKENSAPVKIGGFGVAIQLPESGKISGGRIGTP
HFMSPEVVKREPYGKPVDAWGGGILMYILLSGSLPFYGTREHLFENIVNGRMHMKPKIWQ
FISEDAKDLLYRLLELDPDHRYTIEEALNHPWIKERGKAPRLHLAETVEEMKRFNARRKL
KGAVLAAVSSSKWVDFYNDPNPTANGYMDEYTSSGAVSQILDSLEEIQCLTDCHLNDTDF
LERIFQDQQLHALLELYDRINTRSLSPTRPPPSDSVVRAREVLDAVQEHSPAKETEELRQ
ILTSPNFTALLQTHDVVAHEVYGEDAIRVTPPPLMPYLNGDTDDVAPQFDGEMENVTRVR
LVQFQKAADEAMGITLKINEHGRCVVARILHGGMVDRQGTLHVGDEIREINGISVANQQI
EHLQRLLRNLHGDVVMTVVAS----NDRCEIYVRCLFDYNPVDDELIPCQQAGISFGRGD
ILQVISKDDHNWWQAKWNAAPSDPAGLIPSPELQEWRTACLAIEKAKQEQANCSWFSRKK
KHYKDKYLAKHNAIFDQLDLVTYEEVVRLPAFMRKTLVLLGAHGVGRRHIKNTLITSHPD
RFAYPIPHTTRSSKKDEENGKNYFFVTHEQMMRDIANNEYLEYGTHEDAMYGTKLETIRQ
IHDQGLMAILDVEPQALKVLRSSEFSPFVVFIAAPSMANLADDGSLERLAKESDLLEKAY
GHYFDLKIANNDIEETIRTLEQAIDEVCTTPQWVPVSWVY
>XP_019644042.1|Branchiostoma_belcheri_CASK
DEVLFEDVYELCEIIGRGPFSVVRRCIHRESGQQFAVKIVDVAKFTSSPGLSTEDLKREA
SICHMLKHPHIVELLETYSSDGMLYMVFEFMDGADLCFEIVKRASAGFVYSEAVSSHYMR
QILEALRYCHDNNIVHRDMKPHCVLLATKENSAPLKIGGFGVATNVPDNAFVSGGRVGTP
HFMAPEIVRRDPYGKPVDVWSVGVMLYILLSGNLPFNGTKDRLFDAIVKGRYHMNPRQWD
HVSEQAKDLVTRMLELDQNERITVHETLQHPWIKDRERAPKIHLHETVASMTKFNARRKL
KGAVMSAVASHKWTSFYSDP---NVAFEEDPTSSGAVAQVLDSLEEIHALTDGNEKDMEF
LHSVFQDTNLHALLELYDKINSKASQTVKNPPSNALQRAREVLDSLKDCANNEDARELES
ILIKPHFMALLQSHDVVAHEVYSDEAIRVTPPPTSSYLNGDDDPESPNGDLDMDNVTRVR
LVQFQKNTEEPMGITLKMNEEGRCVVARILHGGMIHRQATLHVGDEIREINGVSVANQTI
EALQKMLRDARGSVTLKIVPSYRPPPPNIEIYVRAQFEYDPLEDEIIPCRQAGIMFKVGD
ILQIISKDDHNWWQAKVDTPINGEAGLVPSPELQEWRVACLAMEKAKKEQASCTWFGKRK
KQYKDKYLAKHNAVFDQLDLVTYEEVVRLPAFMRKTLVLLGAHGVGRRHIKNTLITTHPD
KFAYPIPHTTRTPRKEEEDGKNYYFVSHDQMMADIANNEYLEYGTHEDAMYGTKLDTIRK
IHEEGLIAILDVEPQALKVLRSAEFAPFVVFIAAPSIASMNEDNSLERLARESDMLRQAY
GHYFDLTIVNNDIEETIRILENAIEEVCTTPQWVPVSWVY
>XP_017213127.1
DDVLFEDVYELCEVIGKGPFSVVRRCINRETGQQFAVKIVDVAKFTSSPGLSTEDLKREA
SICHMLKHPHIVELLETYSSDGMLYMVFEFMDGADLCFEIVKRADAGFVYSEAVASHYMR
QILEALRYCHDNNIIHRDVKPHCVLLASKENSAPVKLGGFGVAIQLGESGLVAGGRVGTP
HFMAPEVVKREPYGKPVDVWGCGVILFILLSGCLPFYGTKERLFEAIIKGKYKMNPRQWG
HISESAKDLVRRMLMLDPAERITVYEALNHPWLKERDRAYKIHLPETVEQLRKFNARRKL
KGAVLAAVSSHKFNSFYGDPPEELPDFSEDPTSSGAVSQVLDSLEEIHALTDCSEKDLDF
LHSVFQDHHLHTLLDLYDKINTKSSPQIRNPSSDAVQRAKEVLEEISCYPENTDAKELRR
ILTQPHFMALLQTHDVVAHEVYSDDAMRVTPPPTSPYLNGDS-PESTNGDMDIENVTRVR
LVQFQKNTDEPMGITLKMNDLNHCIVARIMHGGMIHRQGTLHIGDEIREINGISVANQTV
EQLQKMLREMRGSITFKIVPSYRTQQSSCQIYVRAQFEYDPVKDDLIPCKEAGIRFRVGD
IIQIINKDDHNWWQGKLENTKNGTAGLIPSPELQEWRVACIAMEKTKQEQASCTWFGKKK
KQYKDKYLAKHNAVFDQLDLVTYEEVVKLPAFKRKTLVLLGAHGVGRRHIKNTLITKHPD
RFAYPIPHTTRPPKKDEENGKNYFFVSHDQMMQDISNNDYLEYGSHEDAMYGTRLETIRK
IHEQGLIAILDVEPQALKVLRTAEFAPYVVFIAAPTITPMNEDESLQRLQKESEILQKTY
AHYFDQTIINNEIDETIRLLEEAIDMVCSTAQWVPVSWVY
>XP_015157135.1|Gallus_gallus_CASK
DDVLFEDVYELCEVIGKGPFSVVRRCINRETGQQFAVKIVDVAKFTSSPGLSTEDLKREA
SICHMLKHPHIVELLETYSSDGMLYMVFEFMDGADLCFEIVKRADAGFVYSEAVASHYMR
QILEALRYCHDNNIIHRDVKPHCVLLASKENSAPVKLGGFGVAIQLGESGLVAGGRVGTP
HFMAPEVVKREPYGKPVDVWGCGVILFILLSGCLPFYGTKERLFEGIIKGKYKMNPRQWS
HISESAKDLVRRMLMLDPAERITVYEALNHPWLKERDRAYKIHLPETVEQLRKFNARRKL
KGAVLAAVSSHKFNSFYGDPPEELPDFSEDPTSSGAVSQVLDSLEEIHALTDCSEKDLDF
LHSVFQDQHLHTLLDLYDKINTKSSPQIRNPPSDAVQRAKEVLEEISCYPENNDAKELKR
ILTQPHFMALLQTHDVVAHEVYSDEALRVTPPPTSPYLNGDS-PESANGDMDMENVTRVR
LVQFQKNTDEPMGITLKMNELNHCIVARIMHGGMIHRQGTLHVGDEIREINGISVANQTV
EQLQKMLREMRGSITFKIVPSYRTQSSSCQIYVRAQFEYDPAKDDLIPCKEAGIRFRVGD
IIQIISKDDHNWWQGKLENSKNGTAGLIPSPELQEWRVACIAMEKTKQEQASCTWFGKKK
KQYKDKYLAKHNAVFDQLDLVTYEEVVKLPAFKRKTLVLLGAHGVGRRHIKNTLITKHPD
RFAYPIPHTTRPPKKDEENGKNYYFVSHDQMMQDISNNEYLEYGSHEDAMYGTKLETIRK
IHEQGLIAILDVEPQALKVLRTAEFAPFVVFIAAPTITPINEDESLQRLQKESEILQRTY
AHYFDLTIINNEIDETIRHLEEAIELVCTASQWVPVSWVY
>NP_001354650.1|Homo_sapiens_CASK
DDVLFEDVYELCEVIGKGPFSVVRRCINRETGQQFAVKIVDVAKFTSSPGLSTEDLKREA
SICHMLKHPHIVELLETYSSDGMLYMVFEFMDGADLCFEIVKRADAGFVYSEAVASHYMR
QILEALRYCHDNNIIHRDVKPHCVLLASKENSAPVKLGGFGVAIQLGESGLVAGGRVGTP
HFMAPEVVKREPYGKPVDVWGCGVILFILLSGCLPFYGTKERLFEGIIKGKYKMNPRQWS
HISESAKDLVRRMLMLDPAERITVYEALNHPWLKERDRAYKIHLPETVEQLRKFNARRKL
KGAVLAAVSSHKFNSFYGDPPEELPDFSEDPTSSGAVSQVLDSLEEIHALTDCSEKDLDF
LHSVFQDQHLHTLLDLYDKINTKSSPQIRNPPSDAVQRAKEVLEEISCYPENNDAKELKR
ILTQPHFMALLQTHDVVAHEVYSDEALRVTPPPTSPYLNGDS-PESANGDMDMENVTRVR
LVQFQKNTDEPMGITLKMNELNHCIVARIMHGGMIHRQGTLHVGDEIREINGISVANQTV
EQLQKMLREMRGSITFKIVPSYRTQSSSCQIYVRAQFEYDPAKDDLIPCKEAGIRFRVGD
IIQIISKDDHNWWQGKLENSKNGTAGLIPSPELQEWRVACIAMEKTKQEQASCTWFGKKK
KQYKDKYLAKHNAVFDQLDLVTYEEVVKLPAFKRKTLVLLGAHGVGRRHIKNTLITKHPD
RFAYPIPHTTRPPKKDEENGKNYYFVSHDQMMQDISNNEYLEYGSHEDAMYGTKLETIRK
IHEQGLIAILDVEPQALKVLRTAEFAPFVVFIAAPTITPLNEDESLQRLQKESDILQRTY
AHYFDLTIINNEIDETIRHLEEAVELVCTAPQWVPVSWVY
>XP_038955487.1|Rattus_norvegicus_CASK
DDVLFEDVYELCEVIGKGPFSVVRRCINRETGQQFAVKIVDVAKFTSSPGLSTEDLKREA
SICHMLKHPHIVELLETYSSDGMLYMVFEFMDGADLCFEIVKRADAGFVYSEAVASHYMR
QILEALRYCHDNNIIHRDVKPHCVLLASKENSAPVKLGGFGVAIQLGESGLVAGGRVGTP
HFMAPEVVKREPYGKPVDVWGCGVILFILLSGCLPFYGTKERLFEGIIKGKYKMNPRQWS
HISESAKDLVRRMLMLDPAERITVYEALNHPWLKERDRAYKIHLPETVEQLRKFNARRKL
KGAVLAAVSSHKFNSFYGDPPEELPDFSEDPTSSGAVSQVLDSLEEIHALTDCSEKDLDF
LHSVFQDQHLHTLLDLYDKINTKSSPQIRNPPSDAVQRAKEVLEEISCYPENNDAKELKR
ILTQPHFMALLQTHDVVAHEVYSDEALRVTPPPTSPYLNGDS-PESANGDMDMENVTRVR
LVQFQKNTDEPMGITLKMNELNHCIVARIMHGGMIHRQGTLHVGDEIREINGISVANQTV
EQLQKMLREMRGSITFKIVPSYRTQSSSCQIYVRAQFEYDPAKDDLIPCKEAGIRFRVGD
IIQIISKDDHNWWQGKLENSKNGTAGLIPSPELQEWRVACIAMEKTKQEQASCTWFGKKK
KQYKDKYLAKHNAVFDQLDLVTYEEVVKLPAFKRKTLVLLGAHGVGRRHIKNTLITKHPE
RFAYPIPHTTRPPKKDEENGKNYYFVSHDQMMQDISNNEYLEYGSHEDAMYGTKLETIRK
IHEQGLIAILDVEPQALKVLRTAEFAPFVVFIAAPTITPLNEDESLQRLQKESDVLQRTY
AHYFDLTIINNEIDETIRHLEEAVELVCTAPQWVPVSWVY
>XP_006814855.1|Saccoglossus_kowalevskii_CASK
------------------------------------------------------------
------------------------------------------------------------
------------------------------------------------------------
------------------------------------------------------------
----------------------------------ERDRAPKLHLHESVEELKKFNARRKL
KGAVLAAVASHKFTNFYSDPNTSHIHMEDDPTSSGAVSQVLDSLEEIQCLSDGNEKDVDF
LHSIFEDTRLHALLDLYDKINTKSTNTPKNQPSDAVQRARDVLDFIRHNGDNDDAQKLQD
ILTQPHFMSLLQSHDVVAHEVYGENAIRVTPPPTSPYLNGQDDNNRPNGDLEMDNITRVR
LVQFQKNTDEPMGITLKMNDDGRCIVARIMHGGMIHRQATLHVNDEIREINSISVSNQSV
EALQKILRDARGSITFKIVPSYRSAPQPCEIYCRAQFDYDPFQDDIIPCQQAGLAFKCGD
ILQIISKDDHNWWQAKEGAPLNGTAGLIPSPELQEWRVACLAIERATKDQTTCTWFGRKK
KQYRDKYLAKHNAVFDQLDLVTYEEVVRLPAFMRKTLVLLGAHGVGRRHIKNTLITTHPE
RFAYPIPHTTRPSRKDEENGKNYYFVTHEQMMADIAANEYLEYGTHEEAMYGTKLETIRK
IHEEGLMAILDVEPQALKVLRTAEFAPFVVFIAAPTIAHMNDDGSLERLAKESELLRQAY
GHYFDLTIVNNDIEETIKTLENAIDEICTTPQWVPVSWVY
>XP_030837406.1|Strongylocentrotus_purpuratus_CASK
MEMDYDN--------------------------------------NSMDGQSPSDDRSE-
---------------------------------IELVFE---------------------
------------------------------------------------------------
---------------------------------------------------------RW-
------------------------------------------------------------
------------------------------------------------------------
---------------LYDKINTKSSEQLRNLPADSVLRTREVLELFRQHNQSQDAYELQA
ILSDPYFRALLQAHDVVAHEVYSDHAIRVTPPPVMPYLNGDSEMQPPNGNMDTDQVTRVR
LVQFQKNSEEPLGITLKMNEDRRCIVARIMHGGMIHRQATLHVGDEIREINNASVANQTV
DQLQKLLRELKGSITFKIVPSYRSAPQPCEIYVRAQFDYDPGQDDLIPCQQAGLSFRCGD
ILQIISKDDHNWWQAKEGEPLNGTAGLIPSPELQEWRVACLAIERAKKEQASCTWFGRRK
KQYRDKYLAKHNAVFDQLDLVTYEEVVRLPAFMRKTLVLLGAHGVGRRHIKNTLITSHPN
KYAYPIPHTTRRCKSDEENGKNYFFVSHEEMMNDIANNKYLEYGTHEDAMYGTKLDTIRE
IHNRSLIAILDVEPQALKVLRCAEFAPFVVFIAAPTLTGMNDDSSLERLAKESELLRQAY
GHFFDLTIVNNDIDDTIRTLENAMEEICTTPQWVPVSWVY
>XP_022088002.1|Acanthaster_planci_CASK
EDLLFDDVYELCEIIGKGPFSEVRRCIHRETNQQFAVKIVDVAKFTSSPGLSTEDLKREA
SICHMLKHPHIVELLETYSSDGLLYMVFEYMEGADLCFEIVKRANSGFIYSEAVASHYLR
QILEALRYCHDNDIIHRDIKPHCVLLATKENSAPVKLGGFGIAIQLPESGLIAGGRIGTP
HFMAPEVVKREPYGKPVDIWGCGVMTFILLSGSLPFFGTKEHLFDMIVKGRYYMKPRQWD
HISEPAKDLVRRMLRVDPRERITVEEALRHPWLRDRDRTPKIHLQESVEELKRFNSRRKL
KGAVLAAVASAKFTSFYSDPNTKHITFADDPTSSGAVAQVLDSLEEIQCLTDCDEKDLDF
LHGIFEDNQLHSLLNLYDKINTKSSEQMKDIPSDSVQRSKDIVELLQRSPQSQESYELQA
ILSEPHFRALLQAHDVVAHEVYSDAAIRVTPPPTSPFLNGREEMQPPNGDVEMDSVTRVR
LVQFQKNSDEPLGITLKMNDDRRCIVARIMHGGMIHRQATLHVGDEIREINNVSVANQTV
ENLQRMLRELRGSITFKIVPSYRNAPQPCEIYVRAQFEYDPAQDDLIPCQQAGMSFRCGD
ILQIISKDDHNWWQAKEGEPLNGTAGLIPSPELQEWRVACLAIERAKKEQASCTWFGRRK
KQYRDKYLAKHNAVFDQLDLVTYEEVVRLPAFMRKTLVLLGAHGVGRRHIKNTLITSHPD
KYAYPIPHTTRPCKKDEENGKNYYFVSHEEMMTDIATNKYLEYGTHEDAMYGTKLDTIRK
IHTQGLIAILDVEPQALKVLRCAEFAPFVVFIAAPTITGMNDDNGLERLGKESELLRQAY
GHFFDLTIVNNDIEETIRTLEQAMEEICTTPQWVPVSWVY
```
