## Supplementary Data 11 for "Mint/X11 PDZ domains from non-bilaterian animals recognize and bind Ca_V_2 calcium channel C-termini *in vitro*"

```
>XP_024498571.1|Strongyloides_ratti_Veli
QICDVNIERDISRITELLEHCASTGELSDDNIVPLIKILQSPFMNAVREVYEHVYYGLND
STSPEQQANATAKATVAVFAASVGHAHPRVITLPKNEQGLGFNVMGGKEQNSPIYISRII
PGGVAEKNGNLKRGDQLISVNGINVEKECHEKAVELLKAAKGSVKLVVRYTPKLLEEMER
RFEKQRRRTNQ
>evg945053|Trichoplax_adhaerens_Veli
DGKPLTLESDINRAIQLIDALSSHRSIPSENLQKLKEVLESDFCKTVREVYESVYDTVDI
NGNEEITAQATAKATVAAFAASEGHAHPRVVELYKGEEGLGFNVMGGKEQNSQIYVSRII
PNGIADRDGRLQRGDQILSINGASVENEYHEKAVNMLKNAQGKISVVVKYAPKFLEEMEQ
RFDKRASRRA-
>trinity_TR22922_c2_g1_i2_m.45376|Hoilungia_hongkongensis_Veli
DGKPLTLESDVNRAVQLIDALLSQNNVPSENLKKLKEVLESDFCRTVREVYENVYDTVDI
NGNEEITAQATAKATVAAFAASEGHAHPRVVELSKGEEGLGFNVMGGKEQNSQIYVSRII
PSGVADRDGRLQRGDQILSINGASVEDEFHEKAVNMLKNAQGKVSMVVKYAPKFLEDMEQ
RFDKRASRRP-
>KRY75415.1|Trichinella_pseudospiralis_Veli
MGENLNLERDVARAVELLDYLQKSGEVTSPKLVTLQQVLKSDFFNCVREVYEHIYGTIDV
QGTPETKAVATAKATIAAFAAAEGHAHPRIIELVKTEEGLGFNVMGGKEQNSPIYISRII
PGGVADRKSGLRRGDQLININGVNVEGESHEKAVELLKNATGTVKLIVRYTPKLLEEMER
RFEQQRLAAVR
>NP_001122664.2|Caenorhabditis_elegans_Veli
PDGP-NLERDVQRILELMEHVQKTGEVNNAKLASLQQVLQSEFFGAVREVYETVYESIDA
DTTPEIKAAATAKATVAAFAAAEGHAHPRIVELPKTDQGLGFNVMGGKEQNSPIYISRII
PGGVADRHGGLKRGDQLIAVNGVNVEAECHEKAVDLLKSAVGSVKLVIRYMPKLLDEMER
RFERQRIRSTQ
>TRINITY_DN49118_c0_g1_i5|Mnemiopsis_leidyi_Veli
-MAPLTLERDIRRAIELMETLEQSGEIPASKLAAMKNVLKSDFCRAVREVYEQVHETVDI
NHPPEIRAEAAAKATVAAFAASEGHAHPRVIELPKTEEGLGFNVMGGKEQASPIYISRII
PGGAAHKDGNLRRGDQLLSVNGQSVEKASHETAVDLLKNAQGKVRLVVKYTPKVLEEMES
RFERQKASRRR
>evg1125663|Hormiphora_californiensis_Veli
-MVQLSLERDIRRAIELMEKLEQSGQVPSAKLEPMKNVLKSDFCRAVREVYEQVHETVDT
NHPPEIRAEAAAKATVAAFAASEGHAHPRVIELPKTAEGLGFNVMGGKEQASPIYISRII
PGGAAAKDGNLRRGDQLLSVNGQSVEKSSHETAVDLLKNAQGKVRLVVKYTPKILEEMEA
RFERQRASRRR
>OQV18277.1|Hypsibius_dujardini_Veli
SIDNLNLARDVQRAIELLERLKRNGNLPTQKLTALQRVLQSDFCTSVREVYEYVYQTVPD
TDSPEIRANATAKATVAAFAASEGHAHPRVVDLPKTEEGLGFNIMGGKEQNSPIYISRII
PGGVADRHGGLKRGDQLLSVNGTAVEGEHHERAVELLKAAAGSVKLVVRYSPKLLEEMEN
RFDQQRTAQRR
>GAU88853.1|Ramazzottius_varieornatus_Veli
RTEHFNLARDVQRAIELLERLKQNDSLPVQKLTALQRVLQSEFCTSVREVYEYVYQTISR
DGSPEIRANATAKATVAAFAASEGHAHPRVVELPKTDEGLGFNIMGGKEQNSPIYISRII
PGGVADRHGGLKRGDQLLSVNGVSVEGESHERAVELLKQATGSAMLVVRYSPKILEDMEY
RFEQHRNANRK
>XP_029638893.1|Octopus_sinensis_Veli
MSEPLTLEKDVNRAIELLEILQMKGEIATPNMSALQKVLQSDFLQTVREVYEHVYETVDI
AGTREARANATAKATVAAFAASEGHAHPRVVELPKTEDGLGFNVMGGKEQNSPIYISRII
PDGVAAREGGLKRGDQLISVNGESVEGEHHEKAVELLKNAVGTVRLVVRYTPKILEEMEA
RFDKTRSARRR
>XP_039265901.1|Styela_clava_Veli
MSEPLTLEQDITRAIELIDNLQSRGQVPSDKILALKAVLQSDFLHAVREVYEHVYETVDI
TGNPEIAANATAKATVAAFAASEGHAHPRVVELPKTEEGLGFNVMGGKEQNSPIYISRII
PNGVADRHGGLKRGDQLLSVNGESVEDECHEKAVDLLKAAIGNVKLVVRYTPHVLEEMEQ
RFERLRLSRRQ
>XP_002126585.3|Ciona_intestinalis_Veli
TAEPLTLERDINRACELIDILKSSGQVPTQKLEQLQAVLRSDFLQAVREVYEHVYETVEI
SGSPEIAANATAKATVAAFAASEGHSHPRVIEMPKTEEGLGFNVMGGKEQSSPIYISRII
PGGVADRHGALKRGDQLLSVNGVSVEGECHEKAVDLLKAAQGSVKLVVRYTPRVLEEMEN
RFERMRLSRRQ
>XP_018644253.1|Schistosoma_mansoni_Veli
MAESLSLQRDINRVLELLEILQRCPEIQPSKLAALQRILQSDFCDMIREVYEHIYTTVDI
NGSEEVKASATAKATVAAFAASEGHAHPRVIELPKTNEGLGFNVMGGKEQNSPIYISRII
PGGVADRHGGLKRGDQLLSVNGISVESEHHERAVELLKLAQGTVKLVVRYTPRILEEMEA
RFDKQKARRRQ
>TNN17745.1|Schistosoma_japonicum_Veli
MAESLSLQRDINRVLELLEILQRCPEIQPSKLAALQRILQSDFCNMIREVYEHIYTTVDI
NGSEEVKASATAKATVAAFAASEGHAHPRVIELPKTDEGLGFNVMGGKEQNSPIYISRII
PGGVADRHGGLKRGDQLLSVNGVSVESEHHERAVELLKLAQGTVKLVVRYTPRILEEMEA
RFDKQKARRRQ
>XP_005164923.1|Danio_rerio_VeliA
TVQPLTLERDVTRAIELLEKLQESGDVPGHKLQSLKKVLQSEFCTAIREVYQYMHETITV
NGCPEYQARATAKATVAAFAASEGHSHPRVVELPKTDEGLGFNVMGGKEQNSPIYISRII
PGGVAERHGGLKRGDQLLSVNGVSVEGEHHEKAVELLKAAKDSVKLVVRYTPKVLEEMEA
RFEKLRTARRR
>NP_004655.1|Homo_sapiens_VeliA
VVQPLTLDRDVARAIELLEKLQESGEVPVHKLQSLKKVLQSEFCTAIREVYQYMHETITV
NGCPEFRARATAKATVAAFAASEGHSHPRVVELPKTDEGLGFNVMGGKEQNSPIYISRII
PGGVAERHGGLKRGDQLLSVNGVSVEGEHHEKAVELLKAAKDSVKLVVRYTPKVLEEMEA
RFEKLRTARRR
>XP_038936044.1|Rattus_norvegicus_VeliA
VVQPLTLDRDVARAIELLEKLQESGEVPVHKLQSLKKVLQSEFCTAIREVYQYMHETITV
NGCPEFRARATAKATVAAFAASEGHSHPRVVELPKTDEGLGFNVMGGKEQNSPIYISRII
PGGVAERHGGLKRGDQLLSVNGVSVEGEHHEKAVELLKAAKDSVKLVVRYTPKVLEEMEA
RFEKLRTARRR
>XP_004937651.3|Gallus_gallus_VeliA
AVQPLTLDRDVARAIELLEKLQESGEVPVHKLQSLKKVLQSEFCTAIREVYQYMHETITV
NGCPEFRARATAKATVAAFAASEGHSHPRVVELPKTDEGLGFNVMGGKEQNSPIYISRII
PGGVAERHGGLKRGDQLLSVNGVSVEGEHHEKAVELLKAAKDSVKLVVRYTPKVLEEMEA
RFEKLRTARRR
>XP_030845589.1|Strongylocentrotus_purpuratus_Veli
TGE-LTLDRDVNRAVQLLQNLQQQSGLPTQKLIALQAILESDFFNAVREVYEHVHETVDI
QGDPEVRANATAKATVAAFAASEGHAHPRVVELPKTDEGLGFNVMGGREQNSPIYISRII
PGGVAHRHGGLKRGDQLLSVNGVSVEGEQHEKAVELLKSASERVKLVVRYTPKVLEEMET
RFDRQRAARRR
>XP_022083613.1|Acanthaster_planci_Veli
TTAELTLERDVSRAIELLQHLQQNNDIPPQKLIALQKVLESEFFTAVREVYEHVYETVDI
QGDPEIRANATAKATVAAFAASEGHAHPRVVELPKTDEGLGFNVMGGREQNSPIYISRII
PGGVADRHRGLKRGDQLLSVNGISVEGEQHEKAVELLKSAKDRVKLVVRYTPKVLEEMEA
RFDRQRAARRH
>XP_021377912.1|Mizuhopecten_yessoensis_Veli
VAEPLHLEKDINRAVDLLDALQKSGQVPPQKLAALQKVLQSDFLNAVREVYEHVYETVDI
TGNAEVRANATAKATVAAFAASEGHSHPRVVELPKTDEGLGFNVMGGKEQNSPIYISRII
PDGVADRHGGLKRGDQLLSVNGVSVEGEHHEKAVELLKLAKGMARLVVRYTPRVLEEMEA
RFDKQRSARKR
>XP_027045292.1|Pocillopora_damicornis_Veli
AHEPLTLARDVNRAIELIEKLRSSGDIPPKKLEALQKVLQSEFCNAIREVYEHVYETVDI
QGNPEVRAQATAKATIAAFAASEGHAHPRVVELPKNEEGLGFNVMGGREQNSPIYISRII
PGGVADRNGGLKRGDQLLSVNGVSVEGENHEKAVDLLKAAEGSVRLVVKYTPKLLEEMEA
KFDRQRGSRRR
>XP_001639785.1|Nematostella_vectensis_Veli
ATEPLTLARDVNRAVELLQKLQNNGNIPPAKLQALQKVLESEFCQAIREVYEHVYETVEI
QGSPELRAQATAKATIAAFAASEGHAHPRVVELPKTDEGLGFNVMGGREQNSPIYISRII
PGGVADRQGGLKRGDQLLSVNGVSVEGENHEKAVDLLKEAQGSVRLVVKYTPKLLEEMEA
RFNSQRGSRKR
>XP_020913341.1|Exaiptasia_diaphana_Veli
GNEPLTLARDVNRAIELLQKLQASGDIPPKKLQALQKVLESEFCQAIREVYEHVYETVDI
EGSPELRAQATAKATIAAFAASEGHAHPRVVELPKTDEGLGFNVMGGREQNSPIYISRII
PAGVADRHGGLKRGDQLLSVNGVSVEGENHERAVDLLKAAQGKVRLVVKYTPKLLEEMEA
RFNSQRGSKKR
>XP_005110619.1|Aplysia_californica_Veli
VSEPLTLEKDINRAVELLEDLQRSGEFPTAKLQALQRILQSDFLHAVREVYENVYETVDV
SGSAEVRANATAKATVAAFAASEGHAHPRVVELPKTEEGLGFNVMGGKEQNSPIYISRII
PGGVADRHGGLKRGDQLLSVNGVSVEGEYHEKAVELLKIAHGTVKLVVRYTPRVLDEMEA
RFDKQRAAGRK
>XP_022253035.1|Limulus_polyphemus_Veli
ISHTLTLQQDVKRAIELLERLQKSGEVPNQKLAALQKVLQSEFCNAVREVYEHVYETVDI
SGSPDIRASATAKATVAAFAASEGHAHPRVVELPKTDEGLGFNVMGGREQNSPIYISRII
PGGIADRHGGLKRGDQLLSINGVSVEGENHEKAVQLLKAAQGSVKLVVRYTPKVLEEMEM
RFDKQRAMRRR
>NP_651330.1|Drosophila_melanogaster_Veli
NAEPLTLSRDVKRSIELLEKLQASGDFPTTKLAALQKVLNSDFMTSVREVYEHVYETVDI
QGSHDVRASATAKATVAAFAASEGHAHPRVVELPKTEEGLGFNVMGGKEQNSPIYISRII
PGGVADRHGGLKRGDQLLSVNGVSVEGENHEKAVELLKQAVGSVKLVVRYTPKVLEEMEM
RFDKQRNTRRR
>XP_018008735.1|Hyalella_azteca_Veli
VAEPLTLQQDVKRAVELLEKLQKTGEIPTAKLAALQRVLQSDFLTAVREVYEHVYETVDI
SGSPEIRASATAKATVAAFAASEGHAHPRVVELPKTDEGLGFNVMGGREQNSPIYISRII
PGGVADRHGGLKRGDQLLSVNGVSVEGENHERAVELLKAAIGSVKLVVRYTPRVLEEMEM
RFDKQRTNRQQ
>NP_001171736.1|Saccoglossus_kowalevskii_Veli
TGESLNLERDVRRAVELLENLQKSGQVPSQKLAALQKVLQSEFFTAVCEVYEHVHETVDI
SGSQEIRANATAKATVAAFAASEGHAHPRVVELPKTDEGLGFNVMGGKEQNSPIYISRII
PGGVADRHGGLKRGDQLLSVNGVSVEGEHHEKAVDLLKAAQGTVKLVVRYTPKVLEEMEA
RFDKQRMARRR
>XP_019640314.1|Branchiostoma_belcheri_Veli
TGEALTLERDVRRAIELLDNLQKTGDVPPQKLQALQKVLQSDFCNAIREVYEHVYETVDL
TGSPEIRANATAKATVAAFAASEGHAHPRVVELPKTEEGLGFNVMGGKEQNSPIYISRVI
PGGVADRHGGLKRGDQLLSVNGVSVEGENHEKAVELLKAATGTVKLVVRYTPKVLEEMEA
RFEKMRNHRRR
>XP_013386807.1|Lingula_anatina_Veli
TGEPLTLEQDVARAIELLENLQRSGEFNNAKLMALQKVLQSEFCQAVREVYEHVYETVDI
QGSPEIRANATAKATVAAFAASEGHAHPRVVELPKTEEGLGFNVMGGKEQNSPIYISRII
PGGVADRHAGLKRGDQLLSVNGVSVEGENHEKAVDLLKAAQGTVKLVVRYTPKVLEEMEA
RFERQRAGRRR
>NP_001004672.1|Danio_rerio_VeliC
LGEPVRLERDISRAIELLDKLQRTGEVPPQKLQALQRVLQSEFCKAVREVYEHVYETVDI
NSSPEVRANATAKATVAAFAASEGHSHPRVVELPKTEEGLGFNIMGGKEQNSPIYISRII
PGGIADRHGGLKRGDQLLSVNGVSVEGEHHEKAVELLKAAQGTVKLVVRYTPKVLEEMES
RFEKLRSAKRR
>NP_060832.1|Homo_sapiens_VeliC
LGEPVRLERDICRAIELLEKLQRSGEVPPQKLQALQRVLQSEFCNAVREVYEHVYETVDI
SSSPEVRANATAKATVAAFAASEGHSHPRVVELPKTEEGLGFNIMGGKEQNSPIYISRII
PGGIADRHGGLKRGDQLLSVNGVSVEGEHHEKAVELLKAAQGKVKLVVRYTPKVLEEMES
RFEKMRSAKRR
>NP_068623.1|Rattus_norvegicus_VeliC
LGEPVRLERDICRAIELLEKLQRSGEVPPQKLQALQRVLQSEFCNAVREVYEHVYETVDI
SSSPEVRANATAKATVAAFAASEGHSHPRVVELPKTEEGLGFNIMGGKEQNSPIYISRII
PGGIADRHGGLKRGDQLLSVNGVSVEGEHHEKAVELLKAAQGKVKLVVRYTPKVLEEMES
RFEKMRSAKRR
>NP_001026238.1|Gallus_gallus_VeliC
LGEPVRLERDICRAIELLEKLQRSGEVPPQKLQALQRVLQSEFCNAVREVYEHVYETVDI
SSSPEVRANATAKATVAAFAASEGHSHPRVVELPKTEEGLGFNIMGGKEQNSPIYISRII
PGGIADRHGGLKRGDQLLSVNGVSVEGEHHEKAVELLKAAQGKVKLVVRYTPKVLEEMES
RFEKMRSAKRR
>NP_001018569.2|Danio_rerio_VeliB
MTEPLCLERDVCRVIELLDRLQRSGQLPPPKLQALQRVLQSKFCAAIREVYEQLYDTLDI
IGGPEVRAQATAKATVAAFAASEGHAHPRVVELPKTDEGLGFNIMGGKEQNSPIYISRVI
PGGVADRQGGLKRGDQLPSVNGVSVEGEHHEKAVELLKAAQGSVKLVVRYTPKVLEEMEA
RFEKMRSARRR
>NP_071448.1|Homo_sapiens_VeliB
LVEPLGLERDVSRAVELLERLQRSGELPPQKLQALQRVLQSRFCSAIREVYEQLYDTLDI
TGSAEIRAHATAKATVAAFTASEGHAHPRVVELPKTDEGLGFNIMGGKEQNSPIYISRVI
PGGVADRHGGLKRGDQLLSVNGVSVEGEQHEKAVELLKAAQGSVKLVVRYTPRVLEEMEA
RFEKMRSARRR
>NP_068526.1|Rattus_norvegicus_VeliB
LVEPLGLERDVSRAVELLERLQRSGELPPQKLQALQRVLQSRFCSAIREVYEQLYDTLDI
TGSAEVRAHATAKATVAAFTASEGHAHPRVVELPKTDEGLGFNIMGGKEQNSPIYISRVI
PGGVADRHGGLKRGDQLLSVNGVSVEGEHHEKAVELLKAAQGSVKLVVRYTPRVLEEMEA
RFEKMRSARRR
```
