## Supplementary Data 12 for "Mint/X11 PDZ domains from non-bilaterian animals recognize and bind Ca_V_2 calcium channel C-termini *in vitro*"

```
>evg1030418|Trichoplax_adaerens_APP
--MRVVILLFA--LFMACDGLIKKPYVLRVTFNCNKVPKYYDVSKDFVDDKSGIAQCPKN
KTEILDYCRKVYKDYDIVNIVHENMYQHFNNWCDNERKMCYFSRV---YRCVVGLFFGHA
VSVPEHCKFDFVNHTGPCKDEDIWVKIAHDKCTGKNKVIHEYSPLSKCSADQYQGIQFSC
CN-------------------------------ADKPKSNHSHHINFPNGICDSKTFSHV
RTSLLKRRNEKLQHTLMHLKKKEKASLSLRNTTAKSFLSETQKLLLILHRQ---------
--HYVCAYKVISNKKSKILEALTKILNQSNINKAKLMRAVEKVMRVFGHEHHFLIRQFSH
FKHLSPKEAPIRRAQDLRRLQIIHQALADVTNILQQFPDLQSMVRN-----FKKTLIIPA
LM------------------THHNTDGSIPNMPGNNQNHKVPDHVGNTNGIGNADREPVP
DTDKI---------------------SDKKGISTTAIIAGGCAIILVATVIIAAVIMKSN
KE---ENPMKVPLTNDFDP--KDEVKIKCN----SKYQFYDPN
>trinity_TR4689_c0_g2_i1_m.12290|Hoilungia_hongkongensis_APP
MTRILILLCAL---LIACDGLIQNPYVLRVTFNCDKVPKYYDTTKDFVDDKSGISRCPKN
KSEILDYCRKTYKDYDIVNIVHENMNQHFDNWCDNGRKMCYFSRV---YRCVVGVYYAHA
VSVPEHCKFDFIDRTDPCKDEDTWVKAAHKKCTGKHKVVHEYSPLSKCGADQYQGIQFSC
C------------------DADKIKSNHKSHHV---------NFFP--NGTCDSRTFSRI
RTSLLKHRSQKLQHLLSNLKKKAKISPELRNTTAKNFLTETHKLLLILHQQ---------
--HYVCAYKVITDKKTKILESLTKLLNQNNINQAKLRRIVDKVTRVLDHEHKFLIRQFHH
IQHLSPKEAAIRRVQDLKRLQTIHKALTDVANILKQFPNLQDTII----NF---------
--KKALIIPSFMSLPKDHT-------------EIGHSESNDESGRNDINAKPNQHNNNKE
NTDPI--------------RPPSEKIIEKKGISMTAIIAGGCAIILVATVIIAAVIMKSN
NE---ENPMKVPLSKDFGS-EDDI-KIKCN----SKYKFFDPN
>PAA91960.1|Macrostomum_lignano_APP
RAPLLLSLTLMGATAQPTSGPSADGFRGRVAVACSRAALAWSSAGEWRQIPGANSASESD
ADAIRDLCRRAYPGQRIVNVEPAVEHEAFPNWCPLDNRKAGQILNVRPFECLSGPFQSPS
LLVPRGCEFKHNSDTENCQQYAYWRTVAKDYCLPGKWHLDRYAPLRPCNMGYFAAVEFVC
CPEPVRKVAEKKAIDKGIANAKAAAYAAATAINKDADEARYQRYLTVPSGHSEHERFLGA
KRGLQHHQAIRESAMVKELQEAESRILRLSPRDLDEVEKQFRRSFLSVQREEEAEHDQLD
SVHQQRVNLLFVGKLNHVKRLLAESISENAKSAKRYFARLAALITANRANRLSSRIGHAH
LATL-RRHADNLRTDLSTSGADAALRRLVDLSVVSGILARYENVLKKADKLLAEAKASSD
AASAGSAYPPRLAERFDHLL-RLYHEQSVRILQKAKQQHHHHRHKQQHHQELLPQAHRDA
GTSTS---SIKDRHRGGHVHDNDDSFHLPPVKSAGVTVVIFCVLAFLLTLVVIFVTVRIC
RMYGASPAGLVDEEPTVHPEDPHLANMQMNGYENPTYKFYEEK
>XP_039247765.1|Styela_clava_APP
ETVGIAMLIFVAVALAVSDGSS--PYQPSLAMFCGRVTQHRDETGVWITDESGNTDCIED
KEEILNYCKKVYPALQIKNIVEGSEKTHIPSWCHVGSPPCKGGHNVKPIMCIEGEYKPKA
LEVGEGCTFEHTHDYETCHQPQYWEEKAAQICQSQGKTVDKTQMLIPCTVDEWQGVQFLC
CETPTINEICLQPKRIGLCAWFFNSNECEYFHYVETTTTIDPVFYNETTINDEHNVFIKK
LENLKNEHQDKVTKILAKWDEDNAHLSDEDKERLRKLEDDLQRTITALEDEYDGKMDSLN
EYHKDRMNQMINNERTKTLKKFLDLLKGDKPKYRHILNALDKYIEVEKQDKSHVMQHYYM
AINEEFDEASV--PDFKNQLNEIDNRVNKTRTLLKNYPDIFSRIQEEVEEIIPATPLDDN
EIMDDMIEEEVVDGDEDIVMNFHTLEECQASCPGNATNGVIDPKDNVEDEIIEPEEEVNE
ESIPLTILDTEVDKLFKYNPKDDFDVDQPMSLYYENVAGMGAGMLFIAIVIVVIVVRRKT
MRRIVIDKP-EEDDKELSPEEKQLLALQQNGYENPTYKFFEKQ
>XP_027046160.1|Pocillopora_damicornis_APP
RKTVFLCLTFVALVENLNDDL---DYDPQVAIKCGKVTRHIDNTGSWEADKNSTSLCAVT
MKEILKYCKVIYPSQDVRNVVEGNKQVLVDG------------SLVTPYRCLVGPFESDA
LLVPPKCRFEHMHDDSNCLSHDQWHTRASDKCQSEGMIVKDYGVLIPCGTGKFTGVEFVC
CPQ--DEKATDAAKIVPISEAAGTSKPTSVMEHLKQEISKFAKHVEESTIGCDRQKYHER
RDKLEETHKTRVQSLIDNWRMSEKRYKLLKSTDISSDLETFNKMVSSFEDQVKLERARLK
EEHHQCTQIDLNDKKNKAMADFVAALQEEPQDANKILEAVQRYVRFCTQDRLHNLRYFDY
VQKHHPGKAEEARESLQNHLKRINNLVNESMVLLYKLPDIARKFQLELPDWIPKPPALPT
TE---APTVEKSSAAKD---------------PTDPPSHVGSQPAATNVGAMGKPEHGDD
DDE--VEEPYKKKGKTAASDDDIDDDDEDVAEDEEGPIGLSCGALVIMIIIVVAMAMRRT
RPTKTV---LVDEDAEGASEKSHLVNMQENGYENPTYRFYDY-
>evg133133|Nematostella_vectensis_APP
MNWIVTLTILSFKVLCEDSAESLPKHEPLVAMWCGKVNQHMDNTGEWATDENGHSMCSTS
TKQVLKYCQHVYPKLNVSNVVEANMNVTIKTWCDPKNVNCNATKTVLPYRCLVGKFEADA
LLVPPGCRFQHLHPGSECKSHDFWKIKAEEKCKDQDANLRYYGVLLPCNTGLFTGVEFVC
CP---------VKKPDNKLPFEKVVPAIEVEVALEAEVKEYDKKIIPALFGCNLTKYREE
RKKLNEQHRVNMKQVIKQWEDAEKRYNILHKDEMAGVMARFKETISTLEQQAKLERQRLH
EEHHQCLQIHINEKRHKTIKTFLRELRREIKNPDKILAAMRMFTNICNEDRVHNLRYFKI
ASKHNPEMTEEMRANLKEHLDKINQRMNDTMTLLYNMPKIMRKFAFELPNWIPLPTEPPT
EKMTEAPTTPSAVHGEEDKNHRKHEER---------ERHHGRHGNSKKHRKHDEEDEPEN
ERD---------------------FFGEPRPATFAAVIGLSCGALVIMIVIIVAMAMRRS
RG---SATKTVLVDPDADGEKQRLTDLQENGYENPTYKFYDY-
>XP_020906105.1|Exaiptasia_diaphana_APP
--MLLSILFSINLLTVLCTVTAEEKHEAKVAFWCGKVNQHVDKTGEWKTDDNGRSMCATS
KAEVXLYCQHTYPSLKITNIVEDNNPVVINHWCGPKNVNCSSTKSVVAYRCLVGPFEADA
LLVPKGCRFGHLHKGSKCKDHDHWHKKAQDKCEDQDMKLKNYGILIPCGKGMFTGVEYVC
CPK--DMKTEKPKEEHPVRKLIGGSEDVDMPKTLEEETKNYPKHLLGKLIGCNHKKYHQQ
RQKIEAEHDKRMSKVIREWENAEKRYNILKDDDLAGVLERFKKIVAILEQQVKLERLSLH
AEHAQCMQIDLNDKKNKVLRSFLKALKRKPVDENAILKAMRKFINVSTEDRIHNHNQFER
MIKNNPDKAEKLRKSFHAHLKYINDKVNHTMQLLYKVPKVARKFVMELPPWLHLPTXKPT
TAPTTKPIKIKMEKLISREESSKLHRVPYHKL----NDHMGAAPAQKPDNKXDDPENKPE
NEE---------------------YFEAPRSPATFAVIGLSCCALVIMIIIIIAMAMRKT
RL---KPTRTVLVDPDVDPEKQHLANLQQNGYENPIYKLTTY-
>NP_001116484.1|Danio_rerio_APPL2
SVPAVSVLILAIEALAANAGTGFAVAEPQVAMFCGKLNMHINQTGRWEPDPSGSKTCVGT
KEGVLQYCQEIYPELQITNVVEANQPVKIENWCKKDKKQCKGAHIVVPYKCLVGEFVSDV
LLVPEKCKFFHKERMDMCVSHQQWHGVAKEACSKGNMVLHSYGMLLPCGIDKFHGTEYVC
CPSTRAEEEEEQEEDGDEEDYHYIYEDEEEDRDTPQPTDDVDVYFETPADDKEHSRFQKA
KEQLEIRHRNRMERVRKEWEEAESQARNLPKAERQTLIQHFQAMVESLEEEAASEKQQLV
ETHLARVEAMLNDRRRLALENYLAALQADPPRPHRILQALKRYVRAENKDRQHTIRHYQH
VLAVDPEKAAQMKSQVMTHLRVIEERMNQSLSLLYKVPYVAEEIQDEIDELLQVQKADMD
QFISESQPDVTVSSEESVEVFRPFQVNSLGSPAEPEGSGMNSLD-----GLIGAEEKVIN
SKNKIVILNGVDPLF-SRGQESFRPLVDDFSFGSSALIGLLVIAVAIATVIVISLVLLRK
RQYGTISHGIVEVDPMLTPEERHLSKMQNHGYENPTYKYLEQM
>NP_001006317.2|Gallus_gallus_APPL2
HFPLLLLLGLAIEALAANAGTGFAVAEPQIAMFCGKLNMHVNQTGKWEPDTSGTKSCFGT
KEEILQYCQEMYPDLQITNVVEANQPVSIDSWCKRGKKQCKDTHIVVPYKCLVGEFVSDV
LLVPEKCRFFHKERMDVCESHQHWHTAAKEACLTEGMILHSYGMLLPCGVDQFHGTEYVC
CPQTKEDEGEEEEDVVEDRDYYYNSYKVDDYDEKMMPTDDVDVYFETPADDNEHARFQKA
KEQLEVRHHNRMDRVKKEWEEAEHQAVNLPKAERQTLIQHFQAMVKSLEKEAASEKQQLV
ETHLARVEAILNDRRRIALENYLAALQAVPPRPHRIVQALKRYVRAENKDRLHTIRHYQH
VLAVDPEKAAQMKSQVMTHLRVIEERMNQSLSLLYKVPYVAEEIQDEIDELLQEQRADMD
QFISESQVDVRVSSEESEEIFRPFQVKTFPAVPENEDPQPDLYHPMKKGSGMTELDRLSD
TEEKVMIFNAERVGGLVDEPDNDNSLRDDFSFSSSALIGLLVIAVAIATVIVISLVMLRK
RQYGTISHGIVEVDPMLTPEERHLSKMQNHGYENPTYKYLEQM
>NP_001135748.1|Homo_sapiens_APPL2
ATGRLLLLLLVIEALAANAGTGFAVAEPQIAMFCGKLNMHVNQTGKWEPDPTGTKSCFET
KEEVLQYCQEMYPELQITNVMEANQRVSIDNWCRRDKKQCKS-RFVTPFKCLVGEFVSDV
LLVPEKCQFFHKERMEVCENHQHWHTVVKEACLTQGMTLYSYGMLLPCGVDQFHGTEYVC
CPQTKDEDEEEGEEVVEDRDYYYDTFKGDDYNETPLPTNDVDVYFETSADDNEHARFQKA
KEQLEIRHRNRMDRVKKEWEEAELQAKNLPKAERQTLIQHFQAMVKALEKEAASEKQQLV
ETHLARVEAMLNDRRRMALENYLAALQSDPPRPHRILQALRRYVRAENKDRLHTIRHYQH
VLAVDPEKAAQMKSQVMTHLHVIEERRNQSLSLLYKVPYVAQEIQEEIDELLQEQRADMD
QFISETPVDVRVSSEESEEIFHPFH--PFPALPENEGSGVGEQDG----GLIGAEEKVIN
SKNKVMIFNAERVGGLEEERESVGPLREDFSLSSSALIGLLVIAVAIATVIVISLVMLRK
RQYGTISHGIVEVDPMLTPEERHLNKMQNHGYENPTYKYLEQM
>NP_071965.1|Rattus_norvegicus_APPL2
ATGKLLVLLLLIEALAANAGTGFAVAEPQIAMFCGKLNMHVNQTGKWEPDPTGTKSCLGT
KEEVLQYCQEIYPELQITNVMEANQPVNIDSWCRRDKKQCRS-HIVIPFKCLVGEFVSDV
LLVPENCQFFHQERMEVCEKHQRWHTVVKEACLTEGMTLYSYGMLLPCGVDQFHGTEYVC
CPQTKEEEEEEGEEVVEDRDYYYDSFKGDDYNETPLPTNDVDVYFETSADDNEHARFQKA
KEQLEIRHRSRMDRVKKEWEEAELQAKNLPKAERQTLIQHFQAMVKALEKEAASEKQQLV
ETHLARVEAMLNDRRRIALENYLAALQSDPPRPHRILQALRRYVRAENKDRLHTIRHYQH
VLAVDPEKAAQMKSQVMTHLHVIEERRNQSLSLLYKVPYVAQEIQEEIDELLQEQRADMD
QFISENPVDVRVSSEESEEIFHPFH--PFPSL----SENEGSGMAEQDGGLIGAEEKVIN
SKNKMMIFNAERVGGLEEEPDSVGPLREDFSLSSSALIGLLVIAVAIATVIVISLVMLRK
RQYGTISHGIVEVDPMLTPEERHLNKMQNHGYENPTYKYLEQM
>NP_989639.1|Gallus_gallus_APP
MLPHLALLLLARALEVPADGNAGLLAEPQIAMFCGKLNMHMNQNGKWESDPSGTKTCIDT
KEGILQYCQEVYPELQITNVVEANQPVTIQNWCKRGWKQCNGPHIVVPYRCLVGEFVSDA
LLVPDKCKLLHQERMDVCETHLHWHTVAKESCSEKSMNLHDYGMLLPCGIDKFRGVEFVC
CPLAETVVEDEDADDDDDDDGDEIEETEEEYEEAASTPDAVDKYLETPGDENEHAHFQKA
KERLEAKHRERMSQVMREWEEAERQAKNLPKADKKAVIQHFQEKVESLEQEAANERQQLV
ETHMARVEAMLNDRRRIALENYITALQTVPPRPRHVFNMLKKYVRAEQKDRQHTLKHFEH
VRMVDPKKAAQIRSQVMTHLRVIYERMNQSLSFLYNVPAVAEEIQDEVDELLQKEQNYSD
DVLANMISEPRISYGNDALMSLTETKTTVELLPVDGEFSLDDLQPWHPFGVDSVPANTEN
EVEPVVKMDAEFRHDSGYEHQKLVFFAEDVGSNKGAIIGLMVGGVVIATVIVITLVMLKK
KQYTSIHHGVVEVDAAVTPEERHLSKMQQNGYENPTYKFFEQM
>NP_000475.1|Homo_sapiens_APP
MLPGLALLLLARALEVPTDGNAGLLAEPQIAMFCGRLNMHMNQNGKWDSDPSGTKTCIDT
KEGILQYCQEVYPELQITNVVEANQPVTIQNWCKRGRKQCKTPHFVIPYRCLVGEFVSDA
LLVPDKCKFLHQERMDVCETHLHWHTVAKETCSEKSTNLHDYGMLLPCGIDKFRGVEFVC
CPLAEEVEEEEADDDEDDEDGDEVEEEAEEPYEAASTPDAVDKYLETPGDENEHAHFQKA
KERLEAKHRERMSQVMREWEEAERQAKNLPKADKKAVIQHFQEKVESLEQEAANERQQLV
ETHMARVEAMLNDRRRLALENYITALQAVPPRPRHVFNMLKKYVRAEQKDRQHTLKHFEH
VRMVDPKKAAQIRSQVMTHLRVIYERMNQSLSLLYNVPAVAEEIQDEVDELLQKEQNYSD
DVLANMISEPRISYGNDALMSLTETKTTVELLPVNGEFSLDDLQPWHSFGADSVPANTEN
EVEPVVKMDAEFRHDSGYEHQKLVFFAEDVGSNKGAIIGLMVGGVVIATVIVITLVMLKK
KQYTSIHHGVVEVDAAVTPEERHLSKMQQNGYENPTYKFFEQM
>NP_062161.1|Rattus_norvegicus_APP
MLPSLALLLLARALEVPTDGNAGLLAEPQIAMFCGKLNMHMNQNGKWESDPSGTKTCIGT
KEGILQYCQEVYPELQITNVVEANQPVTIQNWCKRGRKQCKTTHIVIPYRCLVGEFVSDA
LLVPDKCKFLHQERMDVCETHLHWHTVAKETCSEKSTNLHDYGMLLPCGIDKFRGVEFVC
CPLAEDVEEEEAEDDEDVEDGDEVEEEAEEPYEAASTPDAVDKYLETPGDENEHAHFQKA
KERLEAKHRERMSQVMREWEEAERQAKNLPKADKKAVIQHFQEKVESLEQEAANERQQLV
ETHMARVEAMLNDRRRLALENYITALQAVPPRPHHVFNMLKKYVRAEQKDRQHTLKHFEH
VRMVDPKKAAQIRSQVMTHLRVIYERMNQSLSLLYNVPAVAEEIQDEVDELLQKEQNYSD
DVLANMISEPRISYGNDALMSLTETKTTVELLPVNGEFSLDDLQPWHPFGVDSVPANTEN
EVEPVVKMDAEFGHDSGFEHQKLVFFAEDVGSNKGAIIGLMVGGVVIATVIVITLVMLKK
KQYTSIHHGVVEVDAAVTPEERHLSKMQQNGYENPTYKFFEQM
>NP_690842.1|Danio_rerio_APPBA4b
IDRTVFLLLMLLAIEVPSDDSVGLLAEPQVAMFCGKLNMHINQSGKWEPDPTGTKSCIST
KEGILKYCQEVYPDLQITNVVEANQPVSIQNWCKMGRRQCRSTHIVVPYRCLVGEFVSDA
LLVPDKCKFLHQERMDMCESHLHWHTVAKESCGDRSMNLHDYGMLLPCGIDRFRGVEFVC
CPMEENNEEEEVWDNDEDGDGEDDEDEEDDDEDAPSPADAVDRYLEAPGDMNEHMRFQKA
KESLEAKHREKMSEVMREWEEAERQAKNLPRADKKTIIQRFQEKVESLEKEAAGERQQLV
ETHMARVEALLNDRRRQALESYLSSLQSDQPRPRQVLNLLKKYIRAEQKDRQHTLKHFEH
VREVDPKKASQIRPFVMTHLRVIEERMNQSLGYLYKVPQVANDIQDQVAVLVQRDQAEVT
QQLSSLQSKMRVSYGNDALMDLPDSTTPLDNLPPE-QDGLGFIHPESFNQA-----NTDN
HVEPVVRLDIEERHNAGYDDKRLMFLAEDMGSNKGAIIGLMVGGVVIATVIVITLVMLRK
KQYTSIHHGVIEVDAAVTPEERHLAKMQQNGYENPTYKFFEQM
>NP_571639.1|Danio_rerio_APPBA4a
RSRELFILLMALAVEVPSDSGTGLLAEPQIAMFCGKLNMHINQSGKWEPDPSGSKSCIGN
KEGILQYCQEVYPELQITNVVEANQPVSIWDWCKKSRKQCRSMHIVVPYRCLVGEFVSDA
LLVPDKCKFLHQERMDMCESHLHWHTVAKESCGDRSMNLHDYGMLLPCGIDRFRGVEFVC
CPADADEDADEEEDEDQDGDGDRDEKIEEEEEESSSPPDAVDRYLETPADENEHAHFLQA
KESLETKHRERMSQVMREWEEAERQAKSLPRNDKKAVIQHFQEKVEALEQESASERQQLV
ETHMARVEALLNDRRRLALESYLSALQADPPRPRHVFSLLKKYVRAEQKDRQHTLKHFEH
VRMVDPKKAAQIRPQVLTHLRVIEERMNQSLGLLYKVPGVADDIQDQV-ELLQREQQEMS
AQLANLQSDARVSYGNDALM--PDSTAGLELLPAEDTQGFGFIHPESFNQP-----NTHN
QVEPVLRMEAEERHSEVY-HQKLVFFAEDVSSNKGAIIGLMVGGVVIATIIVITLVMLRK
KQYTSIHHGIIEVDAAVTPEERHLSKMQQNGYENPTYKFFEQM
>XP_001342921.4|Danio_rerio_APPL1
KTPLILMTLLSLAMTEVNGPVGGPVADPQIAMFCGRQLLHMNESGQWEPDPQGRQGCFTQ
PSKILSYCQEMYPGLQISHVEEASSPATIQGWCKKGWGHCQTTFIVVPYRCLVGEYVSEA
LLVPDRCRFLHQEQMDSCESYVYWHNIAKEACTADSLELHSYGMLLPCG-DRFRGVEYVC
CPGRTETDIEEDDMEEEEDEVVEEEAEEEEEEETPRPTDGVDVYFEMPGDDSEHANFLRA
KMDLEERRMKRINEIMKEWAEADNQSKNLPKSDRQALNEHFQSVLQTLEEQVAGERQRLV
ETHLARVVATLNNNRRLALESYLSAVQSDPPQPDRVLQALKRYMAAEQKDRRHTLRHYQH
IESADPQKAEQMKFQVYTHLHVIEERMNQSLALLYKVPGLAEKLHDEIQELVRTERGDIS
ELTTEELLPAESEEERDDEEDRAFQNRPY-------PPRIDPQPVDKKVSSVDEYDYTTS
ERGPTKINTSVELKQVVYKIQRDELQPDVLTFNRGAMVGLLVVAVAIAMVMVISLLLVRR
KPYGTISHGIVEVDPMLTPEERQLNKMQNHGYENPTYKFFEQM
>NP_001019978.1|Homo_sapiens_APPL1
GQPPLPLLLPLIGSLAGGSPGAAEPGSAQVAGLCGRLTLHRDRTGRWEPDPQRSRRCLRD
PQRVLEYCRQMYPELQIARVEQATQAIPMERWCGGSRGSCAHHHQVVPFRCLPGEFVSEA
LLVPEGCRFLHQERMDQCESSTRRHQEAQEACSSQGLILHGSGMLLPCGSDRFRGVEYVC
CPPPGEDEEEEESFPQPVDDYFVEPPQAEEEEETPRPTDGVDIYFGMPGEISEHEGFLRA
KMDLEERRMRQINEVMREWAMADNQSKNLPKADRQALNEHFQSILQTLEEQVSGERQRLV
ETHATRVIALINDQRRAALEGFLAALQADPPQAERVLLALRRYLRAEQKEQRHTLRHYQH
VAAVDPEKAQQMRFQVHTHLQVIEERVNQSLGLLDQNPHLAQELRPQIQELLHSEHLGPS
EL--EAPAPGGSSEDKGGLQDSKDADTPMTL-PKGSTEQDAASPEKEKMNPLEQYERKVN
ASVPR---------GFPFHIQRDELAPAGTGVSREAVSGLLIMGAGGGSLIVLSMLLLRR
KKYGAISHGVVEVDPMLTLEEQQLRELQRHGYENPTYRFLEER
>XP_038944236.1|Rattus_norvegicus_APPL1
GPPPLPLLLPLVGNLAGGSPSAAEPGSAQVAGLCGRLTLHRDRTGRWEPDPQRSRRCLLD
PQRVLEYCRQMYPELHIARVEQAAQAIPMERWCGGTRGRCAHHHEVVPFHCLPGEFVSEA
LLVPEGCRFLHQERMDQCESSTRRHQEAQEACSSQGLILHGSGMLLPCGSDRFRGVEYVC
CPPPAEDEEEVESFPQPVDDYFVEPPQAEEEEETPRPTDGVDVYFGMPGEISEHEGFLRA
KMDLEERRMRQINEVMREWAMADSQSKNLPKADRQALNEHFQSILQTLEEQVSGERQRLV
ETHATRVIALINDQRRAALEGFLAALQGDPPQAERVLMALRRYLRAEQKEQRHTLRHYQH
VAAVDPEKAQQMRFQVQTHLQVVQERMNQSLGLLDQNPHLAQELRPQIQELLHAEHLGPS
EL--EASVPGSSSEDKGSLQESKDADAPVTL-PKGSTDQESSSSGREKLTPLEQYEQKVN
ASAPR---------GFPFHIQRDELAPAGTGVSREALSGLLIMGAGGGSLIVLSLLLLRK
KKYGTISHGVVEVDPMLTLEEQQLRELQRHGYENPTYRFLEER
>XP_030834113.1|Strongylocentrotus_purpuratus_APP
SNQLLSFFIFLQALAAGAFDPSSSRFELRVAVRKGYFNKYADLSGQWLTDTSA--EFTAD
ATEVLNYCKTKYPDTEINNIVDSSQPILIDQWCPVNGDACTSSAKVTYYRCLVGPFESDA
LMVYNVCKFYHKHDENTCREPEYWKGVADEDCRGKKMGINSTGMLLPCQTDKFKGVEYTC
CPPPTETEVEEEEEEAEAEAAAAGGETQAQVQEKPQITSNIDPYFSQGAGRVEKKEYSNA
KGRLSSNQKAKMARVMQQWQEAQEHYETLKAKDRKEMTQRFEQTIGTMETENAEETEELR
EAHQVHIAVSLREKINASYEAYRFTVDVPKPKSKKILHSLRRYLHAIQKARQHYIIHYKH
LRKTDPMKADQHKRFTLNKLKTLDIEVAQSVDLLQNLPDLYAELKPKVDALLDSTHDTPE
DAAQAKVTEAPPAPQRTELEPSPSQTKPRTSTPEPPTPSRDTEPEIEQETEIQVPAENVQ
IVAVKKPKAKVEKSAAAARKQRLVGRQDVNSIDNSVTFGLACGVLAVATVLVIAVLIVRR
KTRTPVNSGFTEIDPNLTVEQRHIVAMQQNGYENPTYKYFDMQ
>XP_022098539.1|Acanthaster_planci_APP
------------------------MDAPDI--------------------PEG-------
-------CTETFSVLT--------------------------------YSCLVGEFESKA
LMVPKDCNFEHIHDSEVCKPKSELHSLAEKQCAATDKTVQDYGMLLPCEVDLFTGVEFVC
CPPKAEPEISEETEPVPQKPQVAEPKPEVEPVEADPETNPIDPYFQVPGADEEREAYEEA
KERLEEQEDRKRTQVMQQWQEAQDQYEALKKTDKKGMMARFDDTMAELEIAGRQEHEQLR
QVHQQRVQARLTEQRTHAEQYFAESLRDNPPKTKKVLHALQKYVKAIQRDRQHAMNVYKH
LLVTDPARAESERPDTVRRLHDMDTSLQHCLEMIKKAPEVYAEIQNKVEDLLASSKSPED
IASMATPTEEEEVEEEEDGTDLPMVVAQVEPEPVDEKIVSAEAPETENQQPALVDQDVPT
AKQPIPAVPAKTSKPIPIARQKAEFRPKSSSIDNSVSFGLACGVLAVATVMVVAVILVRR
KTRVPVNHGFTEIDPNMTVEQRHIAAMQANGYENPTYKYFEMQ
>XP_019636695.1|Branchiostoma_belcheri_APP
SLWSLLFVGILIEALAATYDSAKPDPIPMVAMVKDKMNQHINDSGKWETDPTGKHGYKDK
PQDILDYCKLMYPNLEITNIEEHTKEIKIENWCKPGSAPCGGPHKVRPFRCLVGRFESDA
LMVPTKCKFSHIHNSSVCTTFFKWRDSAKEACDKSGFDLHNFAMLKPCGVDLFTGVEFVC
CPTKPEPVKEVVSNPCEDGDFADCIPQSGAAYTPSPTPKAVDPYFLEEDSDNEHKMFLEA
RKRVEEKHRLRMTQVMKQWEEAEERYQELKSKDKKEMMERFQVTVNALEQEGQSEREQLL
QTHQQRVETMLNNKKRVAMEDYMDALGENPPHAHKILRALKAYIHAEQKDRLHSMRHFEH
VRETMPEKTADMKPSLIQHLRVIDERINQSIQLLWRLPELEVYVQEKFQDFVQAFMQPST
KDISSSKDDPLLTGAKQDLEDLPVYQRPEPLVPVEVEQDIPDLEDQRINDILKDDDDKPA
KVDYFAEKKVLVTPQHLQKASKADRPPQAASFVKKSQLSITVAAAIIAVIIIVALIVLRK
KHRQPVNHAVVEVDPSMTPEERHVSKMQQNGYENPTYKYFEQS
>XP_006824346.1|Saccoglossus_kowalevskii_APP
------------------------------------------------------------
----------MYPELEITNVVEANEDETIAQWCKIGGTKCKHSHKVTPFRCIVGKFESDA
LMVPNKCKFAHIHDSSVCLSHDKWQFEAKESCTTRGMELHDYGMLLPCDIDVFSGVEFVC
CP---SAEKQETEEIVEAEPLVIEGIDLKEDED--------DRFFTEGNPNEEHNEFEMA
RERLEQHHRERMSKVMKQWEAAEANYEELKKTDRKGMMERFQTTVMSLEQEAENLREQLR
DTHLQHIEKNINEKKRVALEAYTKALQAINPKSKDLLHGLQKFIHAEQKDRQHSLHHYEH
TRQTNPKKAEDMKPALLEHIREVDDRINQSIEMLKVQPDIYSILKDKINEIYDSEFADSS
LVLRPAPVEIVTETDTKTTVKYEESQESEEIEPETIIDYWDETGDDSDIDDSESDNESVI
VEEEMILPVQQKLMASKFDKDSKFKVQESF-NKPFVVLGLVGGAVAVATVVIIALVIVRK
KTRVPVNNGXIEVDPKMTMEQRHITMMQHNGYENPTYKYFEMQ
>pfl_40v0_9_20150316_1g3700.t1|Ptychodera_flava_APP(https
QLMRKHIVLHLVEAVAGIYDLSKGQPEPRIAMYCGEINMHVDDTGKWVPDEDEQADCIEK
PIDILEYCKKIYPDLEITNVVDASEEEKINDWCRVGNGKCKHSHKVQPYRCIVGEFESDA
LMVPNDCKFSHIHDSLVCLTHDKW-------------------------IDEFSGVEFVC
CPEKP--------------DIHNEPIVEAEPID--------IPYFKEDDPKEEHMEFEEA
RERLEQHHRERMAKVMKLWEEAEDNYEKMKKSDRKEMMERFQATVMSLEQESEAVKQQLR
DTHLNRIEKQINKKKQNALDAYTKALQDVSPKPKDVLQGLQKFIHAEHKDRVHSLHHFEH
LRQTNPKKADDIKPALLEHLHEIDDRVNQSIEMLKRQPNMYSVLSDKINDMIRKDDKFVE
NSLLLKPVPVMAVDEELQVE---KIEQPAQFDWSDDENDEMDPDVKDMLKSTVMPEETTY
DDETMLPVEQKKAMEPQYAKNSNFKVKESFNKAPSVMLGFGGGAVAVATVVIVALVIVRK
KSRVPVNHGFVEVDPKMTMEQRHINMMQQNGYENPTYKYFEMQ
>OWA50599.1|Hypsibius_dujardini_APP
RGWCFLTLLLVAASYVPDDRIVQ-KFEPQVAVKCGYLNQFL-ENGHWSVDKDGDATCAQR
KEEILVICRKAYPDRDIKNIVESSQDVMIPNMCRDGEMDCRSQAWVKPYRCIEGSFVSDA
LLVPEGCNFSHTYDKRQCKEYQFWNGTAQEACTLKGLSARSFGVLVPCGIDLFSGVEYVC
CPSATATTETERSRTRHSSQHKAGDGESGDNWE--------DDYFRGDDEQTEHEKYKTA
VEKLKKHHQARIDKMMKDWTDVLVRFKELKKSDKSDLMTRVRKTMAALEEEFDEQKQQLV
ELHQQRILVQLNNRKRESMDQYLDAIQEPHPRVTKLLSTLEKYIKAEEKDRQHSLNRFRH
LLNSDADRAEEEEPSVLAHLRDLDQRINESMKMLNRVPEVGREVEDGITQLLTQYKQSVT
AHLEELEDLAESDDDSDDLLFRPRNKQHIPVPPSTTVPSVPSVPSVVTTTATEDDEDDDT
VED--GTMDLRKLQDVSATNAQIHRHVEPQYSHLKQIIGLGLAGVALLAFITLGIVLLRR
R-SGPSKEGFAPVDTFASPEEKHVANMQAHGYTNPFFNHAHQY
>GAU95371.1|Ramazzottius_varieornatus_APP
GLACLLCLTLVPTTTEEYTDRLKTSFEPEVAVKCGYLNSYMNEKGHWAPNKDGDATCVTR
KDEILAICRKAYPERDITNIVEAPSTVNILNLCKDGEVPMEKRAWVRPYRCIEGSFQSDA
LLVPEGCNFSHTYDKRQCKDSMFWNVTSQEACALKGKVVRSFGMLVPCGISLFSGVEYVC
CPL---AESKRIPVPREDEEALEEERSRSRHSLHDNGDDWQAEYFRADDEETEHERFKTA
MEKLKKHHQERIDKLMKEWTDVAGRYKALKKADKSDLMARVRKTVTAYETEFDDQKRQLV
DLHQQRIEVRLNDKKRESMDAYLDAIQETHPKEEKLLRTLQRYIRAEEKDREHSLSQYRH
LLHVDPDAADEQEATVTAHLNDLDQRINESMKMLNRVPDVGKSVEAQARIYLRSDLFGAP
EMVAADRTRKKISKQKELEELDRKKSMAIQDVTTSPTTTTVEVEDEDDEDDISEDESVTD
EPSSIAAYKVHREDQPQY-SKLERLVQEDTTNNRLAYIGFGLAGVALLAGLLLAVVLLRR
RS---AKDGFAPVDTFASPEERHVANMQAHGYTNPFFNHVHQY
>XP_013775191.1|Limulus_polyphemus_APP
SYIVFALFLIAVEAVAGNIDASLNHFQPMVAILCGKIHRKYLENLRWVT-SKGDQFCTKD
KLEVLEYCRKAYPNRDIRNIVESSQYYKIDSWCKNGQKRCKGPSWVKPYRCLEGPFQSDA
LLVPEHCLFDHIHNQSICQSFDEWNQTAAQSCESSGMRLQSFAMLLPCGVDIFSGVEFVC
CPENESNIVEDEASSDEDEEYYDDYEDDDDDFETTTTESPVDHYYRNFDTENEHQAFKKA
QKDLQESHRNKVTEIMKKWSELEKHYQEMKLKDKKMMTERFQKTVDALEEEGEGQKRQLN
AMHHQRVLTVITLRKKSSMECFIKALDETTPVVRRIEKCLLKLLRALAKDRNHMLHYYHH
LLNSNFNQAVVEKEAVLDHLENLNHMANQSILMLERHPSVADKLHKRMMAAWIDLKGVSA
DAAFSKDTDKTILQQYEAEVKKKQEERKQKQLEEEEKQKVLEEHQREKSHQKNISGKLEK
EFI--IPEEHHNLQEPHVANQPLHHNEVTFSVRKEGIITLAFAGIALLTALIVGIVLLRR
HAQSPQGQGFVEVNQAVTPEERHVSNMQINGYENPTYKYFESQ
>NP_001245452.1|Drosophila_melanogaster_APP
ALRRNLLLRSLLAIGTAQVQAASPRWEPQIAVLCEYQPQYLSEEGRWVTDSKKTTTCLRD
KMDLLDYCKKAYPNRDITNIVESSHYQKIGGWCRQGAAKCKGHRWIKPFRCLEGPFQSDA
LLVPEGCLFDHIHNASRCWPFVRWNQTGAAACQERGMQMRSFAMLLPCGISVFSGVEFVC
CPKHFDSNDSNYSKDANEDDLDDEDMGDDEEDDAGAPPSTADPYFTHFDPHYEHQSYKEA
QQRLEESHREKVTRVMKDWSDLEEKYQDMRLADKQRMTARFQTSVQALEEEGNAEKHQLA
AMHQQRVLAHINQRKREAMTCYTQALTEQPPNAHHVEKCLQKLLRALHKDRAHALAHYRH
LLNSGLEAAASERPRTLERLIDIDRAVNQSMTMLKRYPELSAKIAQLMNDYLRSKDDIPG
SSSEEAEAGILDKYRVEIERSQAQQQQQEKSLPGKEGPDAALVTAANPNLETTKSEKDLS
DTEYGAAAVAHQEAEPQVQTHDLGHRESSFSLRREFAFTLSFAGIALMAAVFVGVAVAKW
RTRSPHAQGFIEVDTTHHPREKIVPNMQINGYENPTYKYFEVK
>XP_018018390.1|Hyalella_azteca_APP
SNTITAIIALANSIVEVRASGGGSRFEPQVAMVCRYLAQYQAPTGEWRTNTAPAKTCLKD
KLDILHYCKQMYPDRDITNIVESSHYVQVPNFCRVGHNKCKFSSWVKPYRCLEGQFQSDA
LLVPEGCMFDHIHNQSRCWQFDRWNTTADEACKARSLHLMSFAMLLPCGIDVFSGVEFVC
CPKTYRSQQLEEPLALPSLDHRAPPAPPADASPAPQEVGTRDSYFSRFDPHEEHDAFRKA
EQRLEERHRDKVSKILKEWSELEVRYQELKKSDKERMTHRFQSTVDAVEAENEAEKHQLS
ALHQQRVVAHINEMKREAMTCYTRALRETQPNTHKVQKCLQKLLRALNKDRHHTVSHYKH
LLNTDFRAAERERDSTLQHLSDLDRMTNQSLQMLQRHRELYEKMGRLMHDYLRKKDTTPA
ELSSETRTDDYEEDDADDDADESDEVKAGSEEPVETAPSSTDTPAPASSTAVPAPSAVSG
ATKPEAVAVTHHQEAPLAAHHELVHEQTGYSVRTASGFTLAFAGVALMAAMVVGIVVLRR
RARHPSQQGFMEVDTVITPEERHVANMQVNGYENPTYKFFEEK
>KRY93797.1|Trichinella_pseudospiralis_APP
CLLMLTRLQAVAGSAASNHKTKANAFVPQVVFHCG-FRNRYMEDGSWATDPDSRASCLTG
KLDILKYCRKVYWNLTVTNIVESSHFVEVDNWCKDDGYPCKWSFWVKPYRCMVGEFESDA
LLVPKNCHFEHVDDENICKDFDYWNQTAIKNCKRRSYSVLSFAMLEPCGLDMFSGVEFVC
CPNRDPKATTDDEDEDDDEDYEEEDDDDDDDDDDADTDNEKSVYLRVADPEIEHEAYKNA
LEHLTKVHHKKVSKVMKEWSELENRYQEMKRRDKNEMNMRFQKTVAALEEENADERHQIE
DIHQQRVMANLNEKKRLALKEFHQLYDVGPPPAHAILRTLKAYVRAEEKDRVHLLNHYRH
MLRSKPQESMFFKSDVLNKLLDIDRRINATISLLKLHPEIDKKVRAAIEDFFYTYRRENT
PDIAETFPDGYLNSAQYHQLYQARIIGNNNAYRKMTVDQVITLAPSVKVQRKEITENTID
TVQRQSTLPLRNIHVVEEDLNKKQDIVHDFVFQEKSIIFFSIAGVSLIAAVVCGIFFMRH
RA---AGQGFIEVS-ACTPEERHVANMQISGYENPAYKYFEEN
>NP_508871.1|Caenorhabditis_elegans_APP
GKLMIGLLIPIVYAEGSPAGSKRHKFIPMVAFSCGYRNQYMTEEGSWKTDDERYATCFSG
KLDILKYCRKAYPSMNITNIVEYSHEVSISDWCREEGSPCKWTHSVRPYHCIDGEFHSEA
LQVPHDCQFSHVNSRDQCNDYQHWKDEAGKQCGNKDMIVRSFAVLEPCALDMFTGVEFVC
CPNDQQKTKEDEDDDDDEDDAYEDDYSEESDEKDEEEPSSQDPYFKIANWTNEHDDFKKA
EMRMDEKHRKKVDKVMKEWGDLETRYNEQKAKDKSQMNARFQKTVSSLEEEHKRMRKEIE
AVHEERVQAMLNEKKRDATHDYRQALATNKPNKHSVLQSLKAYIRAEEKDRMHTLNRYRH
LLKADSKEAAAYKPTVIHRLRYIDLRINGTLAMLRDFPDLEKYVRPIAVTYWKDYRDEVS
PDEDSELTPIIHDDEFSKNADMKKKVKVVDIKPKEVTIEEEKKAPKLVETSVQTDDEDDD
EDSSSLRVDIEPIIDEPASRHDKLIQSPEVERSASSVPYVLASAMFITAICIIAFAITNA
RRRAM--RGFIEVD-VYTPEERHVAGMQVNGYENPTYSFFDSK
>XP_024499456.1|Strongyloides_ratti_APP
GSIFIFLLQILISVSVDNHITKIHKFVPMVAFLCGYRNKYSNDNGGWTTDKNKFATCLTG
KLDILKYCRKVYPNLNITNIVEYSHEEKIDRWCNEDATTCKYSHTVRPYRCIDGEFVAQA
LQVPNGCTFGHISSRSMCNDYSQLNSKAFAECNKKPMVLRSFSVLQPCAIDLFRGVEYVC
CPSIKINEITEGNDFEEDEELDTDENTIESNDNTLIEKSEQDPYFKNTNANNEHEKYREA
EKRLEQRHRSEVSKIINVWSELYDKYKNMKENNKKDMVGKFRKTVANIEEENKEMKKQIE
TVHEERLKNIFNEKKRKATHEFREALAREKDNKAEIVRTLKACIRSEEKDRYHMLNRYRH
LLRTDANEAEKYRSELLHNLKYIDLRINGTIAMLDDFPKLAEAIGPIVKTFWREYRKEHT
PEDSDFLINGMEENDNIRLVFSELEKADLDSAENDKNKNQTDDKSDYDEDEDGDDDDDDD
DDDDDPIISGPIMDSFIDEYVRLSKMDHNRIYSHNKTIGTLCSVFLVAAITL--------
--YSKRHSGFVEVD-VCTPEERHVNNMQVNGYENPTYTYYDAS
>XP_013415657.1|Lingula_anatina_APP
KIGPVVLLVAVEALVNINVVDKQSKHEPMVAFLCNKAAMYKT-KKGWVADRDT--DCLKD
GSQIVEFCKKVYPKLDITNVVEASDEVTIDGWCKKGHKTCKHSHKVRPFKCLVGKFVSDA
LLVPEHCVFQHIRVKEKCLTFNDWTYEANSWCEEKGMQRQSSAMLLPCGIDVFTGVEFVC
CPKDN---------KEVVTHKAAVPAEKEIPITKKPKDDYLAKYLHQGEYFDEHEHFKLA
QKKMRTVHQDKITVLMKEWNAARARVVELSAKDKKEITERFEKTYQALENENLGEKRELE
AVHEQHVQTNFNTKKRMTIDKYLKALQRDIPD----------FCKCVEKIMMLTFTILYK
FLIS------LLVVMYYXHLSQTNLRINQSIAMLDRVPALASKITARIADFMKTYARMDN
ALIMKEPVPAKVDLVEKYKEDHPVQTDQPKLTVKTEVEEPAQKKTAKKTKPVHIEEHVVK
FDDEVHAYGKQSAQVIGLMKGVAAEVNQPVVSKMKSTVGIAMGCIAVLVIILVAIAVGKK
RARTPVNHGFVEID-QQTPEERHVAAMQMNGYENPTYRYFEQP
>XP_021354883.1|Mizuhopecten_yessoensis_APP
NNGPLVLIVVLLAANVDAVSQNTKKLTHMVAYSCDKAPLMYKADQKWEAATTRTSTCLDN
LQSIFDYCKEVYTDADVTNIVPVENVEI--TWPDKFG-----LHTDRNYSCLTGIFTSAA
LLVPQGCEFQHL-KYNECAAYTFWKENANMTCRDKSMYMQDFSMLLPCDVGMYAGVEYVC
CKPAHIDHPGVVSLPKEDK------AKTIIVDKDANVDDAYQAYLRNDRFRNEHERFKNS
ELALNKRHQDRINKMMKEWEEARAQIAEMKKTDNADVMKRFQLLYTGYEQADAAEKRQLV
ALHLQRRQGELNRRKRVNLEKYMTELQRPHVDVQRVFKFLKEYIKVEEKDRAHTLNHFVH
VRNTDIEEAKRIQKSSLDHLSVLDQRINQALDMLNHFNKIKLEVRPMIDNFLREYEGLAE
SAVSRPFTPEVDSEEEGDSSDLPAMDNNVNLGPMDTIHKVAEVVPLPSQDDINNDILDDN
VREDDHDTNFVAHHMDDKHQQPVGKVGVHIGTATGSIFGIAIGSVAVFVIIVVAVIMLRK
HSRRPVTHGFVEVDPAASPEERHVANMQMNGYENPTYQYFELN
>XP_029647548.1|Octopus_sinensis_APP
GFVGLWLLAVVIQAVVVNMDMNARKFEPMVAFLCNKPAMHRT-PNGWQADTDDSKSCLSS
PVQILSYCKTLYPDHEVTNVLQASYKVTIPNWCRFNATHCHKNHTVRPFRCLVGPFQSDA
LLVPEHCIFDHYHDSRVCNEFDECNKTAMSKCALRQMTTQSFAMLWPCKPGHFSGVEFVC
CPKEH--------------------SDMEEDVEPESSLNDYTAYLKGDKYSNEHEKFKAA
EKVMQQVEVERNTKMMKEWKNARERVREMKKTDNKELTERYNKIYKAYGQETILEKKQLI
AIHQQRVQSNINVKKRNLMKALQSYLEENHVNVHRIEKTAIAYIRVEQKDRTHAIKHYQH
LHDTDPKEASNIRERVIEHLNLIDERIRRMLDWLKRNSAVDRDVRPKVEKFLAKFQGINA
NSLLHEDPAPEETPAENEKSEIDDKVKPTKAEPDEPEEQQQEQQPEQQQAP--QQQQMLE
ERPPIPTYIERPAHEHVQQPKYHAHSGQQPFIAEQVSVGIAIGGVAVFIIILVAVVMLRR
RSRQRVTHGFVEVDPAASPEERHVANMQMNGYENPTYRYFEMQ
>AAT07668.3|Aplysia_californica_APP
EDLKYLLLGLDLGLLQVLYAASVEKYEPMVAFICERPAMHRGN--GWIADKST--DCLNR
MEDILSYCQRMYPDHNITNVVEASYLVTIKDWPMTSA----DPHRVRPFRCLVGGFQSDA
LLVPQHCVFDHRHDQRVCQGFSHWNVVADESCRSKDMHLESFGMLLNCKLGMFSGVEYVC
CPNQNSAEEEDEEEEKEGEDSNPTAPQSTSSEEEEDVMDFYEAYLRQEKYNNEHKKFLAA
KDRMKKNQQHKTTKLLQQWQVARDHVDEVRKVDSGEIASRFQKLYASYEQEDAAEKQQLM
ALHQQHVQAALNERKRDAMDNYMKALEKG--DVEKIIKDLRSYSRRRRKDRMHTVNHFEH
VKYSNAREALRIHPFIINHLRLSEQRIDQALEMLSRYPDIEVQVRPEVEEFMKRFDAIAN
SIKNVVLPLPKVEEE-------PQTKSASQEAPQDASDSVSPDDDIRIDDAGDFDLSSEQ
VDE--SEDEHDYERGSQFIMDDKMHVRQGFAESAATSIGIALGGVSVFVIIVVAVFMVKR
KNY--PSPGYVEVDPSASPEERHVANMQMNGYENPTYKYFEKG
>QIJ96596.1|Lymnaea_stagnalis_APP
-MRHLFQVGALFALIQVLFSASLEKYEPMVAFICERPAMHRGN--GWIADKST--DCLDR
MEDILAYCKAMYPDHNITNVVESSYLVTISDWPMGNA----EPHRVRPFRCLVGGFQSDA
LLVPQHCEFDHRHDQTQCEGFAHWNVIADDACDKKGMHLESFGMLLNCNLGKFSGVEYVC
CPVETTDDKPDSWVNTHDD------MDKEEKTNDENTVDLYEAYLRQEKYNNEHKKFVAA
RDRMKKNQQHKVTKLLQEWQAARDHVNEVRKSDAKEITARFQNLYAAYEQEDDSEKEQLT
SLHQQHVQAALNERKRDAMDKYMRALEKG--DADKIIKYLRAYIKAEEKDRMHTVNHFEH
VKYSSPSQAKALQPHIKDHLSLTEKRIEQALQLLSRYPDIEAKNKPEIYEFLKRFESIAN
SI-RDVVLPEIVEESESEES------EEVTEVPQNIVNNNDEINLDDNNDFDVSKQEIDT
QGDDVVENEHDYEKKNAFVMEDTHHIQQGFVESAATSIGIALGSVSVFVIIVVAIIMLKR
NKRQSVTHGYVEVDPSASPEERHLANMQMNGYENPTYKYFEVQ
```
