## Supplementary Data 13 for "Mint/X11 PDZ domains from non-bilaterian animals recognize and bind Ca_V_2 calcium channel C-termini *in vitro*"

```
>XP_024502844.1|Strongyloides_ratti_presenilin
---MIKIFYYNIL-----------------KNSIDMSNEAPIPLR-------------SP
EENETEKDEISLKYNASHVISLFIPVTICMSYVVFCIKYLPFYGSEKFQLVYTPFREEGA
---ESFWH-----------LMLVIIVIILLYKKRFYKIIDGFLFFNTALFLTFFLYLHIQ
ETFTAFGIPIDVISLLIITGNLCIMGIISIHFKGPLIIQQTFLILIAAMFALILIKFMPN
WTVWGILLLISFWDLFAVLYSKGPLRILVETAQERNEPIFASLIYTSGLLYVITTVMVEE
TTPVEGNQNNECEIKTDGRGIRYAPERPQNSLVTLDEDGPSS-NPQIRVQNRLMLGVYHQ
HPTEEEHQGVKLGLGDFVFYSILLGKAAMFDDWNLVVVCYVSILVGLSLTLILLALHQKA
LPALPISIFFGLILFFSTRICISPFVLELSKNNLIY
>THD27140.1|Fasciola_hepatica_presenilin
----MCSQTVPPT-NQQDHVFHSPSNEETIIDSGDTDPSNGRAVS-------------VE
SLTESFHPNEVLIFGAKQIISLFVPVTMCMMFVVIVASTVDFYSHTDQYLIYTPFHTPDA
DVGTQTWQTIANTLIFMSFIVVMTCVLVLLFKYNCYKFIRGWLVMTTLFLLFFVSFIFFT
EVVDAMGIFVDYITMAFILWNFGVVGMMAIHWRGPLIVQQTYLIFVSAQIALLFLKYLPK
WTCWLLLAALAIWDLVAVLAPRGPLRMLVEMAHERQQPLFPALLYSTTAVYVMTYSDNEA
TVQSAVQSPTTPSTHVTIAEHGADSGVIHDHSSSEADSGSVRNPEESRRPNRADVREVQL
DLREREERGVKLGLGDFVFYSLLIGRATLDGDAITVVTCYVAILIGMCVTIIVLGITRRA
LPALPISIACGILFYFVTSLVISPFLEALALKRLFI
>ABS30416.1|Schistosoma_mansoni_presenilin
--------------MTTNPSSSQPLGQSNKSPREHSHGDLPTS--SSAPHNRLLGHNHSR
ESINSINPDQMLYYGAKQIISLFIPVTVCMLFVVAVASTVDFYGHTDQYLLYTPFHTPDA
DIGTQTWQTIANTLIFMSVVVVMTCVLVLLFKYQCYKFIRGWIIMTTIFLLFLISFTFFA
EVLRAMGVFVDYITVAFALWNFGVVGMIVIHWRGPLVLQQAYLIFISAQISLMFLKYLPK
WTCWLVLAALSVWDIVAVLCPNGPLRLLVEMAHERQQPLFPALLYSTTTVYLVKKHQPEK
VENDQQFVGSTITCSVDARNNINCTTQPCPMTGNSRNMLNIPDTPDDNTINRNNNQELQA
DLIDRDSKGVKLGLGDFVFYSLLIGRATLDGDAVTVVTCYVAILVGMCITVIVLGITRQA
LPALPISITCGILFYFVSSATISPFLEATAIERVFF
>CAX74627.1|Schistosoma_japonicum_presenilin
--------------MSTRQSSSQPVRRLNKTHGQPSHSDVFSS--NSASRNHLPVHNFSH
ESIISINPDQMLYYGAKQIISLFIPVTVCMLFVVTVASTVDFYGHTDQYLLYTPFHTPDA
DIGTQTWQTIANTLIFMSVVVVMTCILVLLFKYQCYKFIRGWIIMTTVFLLFLISFMFFA
EVLRAMGVFVDYITVAFTLWNFGVVGMIVIHWRGPLILQQAYLIFISAQIALMFLKYLPK
WTCWLVLAALSIWDIVAVLCPNGPLRMLVEMAHERQQPLFPALLYSTTAVYLVKKYRPDK
VENSQPSVVSVNTHTADIFDCPTTSGYSVPVHSNETCETSVRHNNDSKNDNTQVPRELQA
DLIDRDSKGVKLGLGDFVFYSLLIGRATLDGDAVTVVTCYVAILVGMCITIIVLGITRRA
LPALPISIACGILFYFVSSATISPFLEATAIERVFF
>NP_508175.1|Caenorhabditis_elegans_sel-12
--------------MPSTRRQQEGGGADAETHTVYGTNLITNR---------------NS
QEDENVVEEAELKYGASHVIHLFVPVSLCMALVVFTMNTITFYSQNNGHLLYTPFVRETD
SIVEKGLMSLGNALVMLCVVVLMTVLLIVFYKYKFYKLIHGWLIVSSFLLLFLFTTIYVQ
EVLKSFDVSPSALLVLFGLGNYGVLGMMCIHWKGPLRLQQFYLITMSALMALVFIKYLPE
WTVWFVLFVISVWDLVAVLTPKGPLRYLVETAQERNEPIFPALIYSSGVIYYLVTAVETT
DPREPTSSDSNTSTAFPGEASCSSETPKRPKVKRIPQKVQIEASTTQNSGVRELAQDANF
HRHEEEERGVKLGLGDFIFYSVLLGKASSYFDWNTTIACYVAILIGLCFTLVLLAVFKRA
LPALPISIFSGLIFYFCTRWIITPFVTQVSQKCLLY
>KRX98005.1|Trichinella_pseudospiralis_presenilin
MSGEQVTFEHPLA------------NERNELGENSMARESSSE-----------------
------QNRIDLKYGAEHVIMLITPVSLCMLVVIATMNTVGYYRTKDIYLIYAPFHSDTE
DVGTIVWESLANAGIMLCVIIVMTVFLILLYKYRFYRFIHGWLLFSSLIMLSLFSLIFLR
QVFFTFNVPIDYVTVTFAMWNYAVVGLISIHWKAPLRLQQAYLIMVSALLALIFIKFLPD
WTTWAVLVCISFWDLVAVLCPRGPLRMLVEMAQERDEPIFPALIYSSTIVYGCTGGEDIS
SDSGNSQLSTDSAKQGPSDSSSKVVNENGVVCVHNQLRGTLTPKNQDRATGQLQPTMETE
NSVSEEPRGVKLGLGDFIFYSVLVGKASSYGDWSTTVACFVAILVGLCLTLFLLAIFEKA
LPALPISILLGILFYFATSLIISPFANTLASNQIFA
>XP_018009126.1|Hyalella_azteca_presenilin
MDGHVSIEDHSVEDRTRNSGAAKEPRATNPSDNDPSTPMAAEGPTPQPPPGRRPLTEEHM
ERQLEEEEELVLKYGAQHVIKLFIPVSLCMLVVVATVASVTFYSEKGIYLLYTPFHETSD
SVAKNVMGAFVNAFIILALVVVLTFFLILLYKFRCYKIIHGWLIISSLLLLFFFTLLYLM
ELLRGYNIGLDWITVSLIVWNFGVMGMVCIHWQGPLRLQQAYLIFVASLMSLMFIKYLPE
YTVWVVLAVISVWDLVAVLCPKGPLRILVETAQERNEPIFPALIYSSNILYSLTMAESTP
STSTTDNGGSHDGGEAVADPLQQDHHAPAPSSSRRRRSSEAEQQREAARQRRVAEAQQPQ
EEEDEEERGVKLGLGDFIFYSVLVGKASSYGDWNTTIACFIAILIGLCLTLIMLAIFKKA
LPALPISITFGLIFYFATSYFVVPFAENLASEQVFI
>NP_001137988.1|Drosophila_melanogaster_presenilin
LASEDDANVGSQI-GAAERLERPPRRQQQRNNYGSSNQDQPDAAILAVPNVVMREPCGGG
PPTNEMEEEQGLKYGAQHVIKLFVPVSLCMLVVVATINSISFYNSTDVYLLYTPFHEQSP
EPSVKFWSALANSLILMSVVVVMTFLLIVLYKKRCYRIIHGWLILSSFMLLFIFTYLYLE
ELLRAYNIPMDYPTALLIMWNFGVVGMMSIHWQGPLRLQQGYLIFVAALMALVFIKYLPE
WTAWAVLAAISIWDLIAVLSPRGPLRILVETAQERNEQIFPALIYSSTVVYLVNTVTPQS
QATASSSPSSSNSTTTTRATAAASGQRTAESANLSERVARRQQSTQSGNAQRSNEAPDQN
HPDGQEERGIKLGLGDFIFYSVLVGKASSYGDWTTTIACFVAILIGLCLTLLLLAIWRKA
LPALPISITFGLIFCFATSAVVKPFMEDLSAKQVFI
>evg1241112|Trichoplax_adnaerens_presenilin
ETNQEPRETTSLM-----ASRMDTSRRSTYTDSESDDDEARNRNYNRMPTARRDEQQESS
SQQDEDDSQLVLKYGAEHALQIIKPVTICLIVVVATISTISFYTRRGQYLIYTPFHEEGN
SDGQKVGEALLNVLILLGVIIAMTVLVVLLYKYRCYKIIHGWLLITSVLLLFFFNFIFFL
NILEVYNVSLDWISAGLVMWNFGLIGLLAVHWKGPLMLQQIYLIIISALLALTFIKYLPD
WTTWFVLGAISLWDLVAVLCPFGPLRILVETAQERNEPIFPSLIYSSTAAWIVNMATEET
ETNDSQNNQSNSNTSRGNRNRRNIQIAAPEAEPENADDVDIETSQPNRHSERGINEREAT
EDEEDDQSGVKLGLGDFIFYSILVGKAASNRDWNTTIACFVAILIGLCMTLLLLAIFKRA
LPALPISIAFGLIFNFATSGLIAPFSDSLQSNQVYI
>trinity_TR15074_c0_g1_i2_m.28615|Hoilungia_hongkongensis_presenilin
EDNHEPGETTSLM-----ASRTDINRRSTYTDSESDGDEAANHHHNRMPVARRDEIQGSS
SQQSEEDAQMVLKYGAEHALQIIKPVTICLIVVVATISTVSFYTRRGQYLIYTPFHEEGN
SDGQKVGEALLNVLILLGVIIAMTVLVVLLYKYRCYKIIHGWLLITSVLLLFFFNFIFFL
NILEVYNVSLDWISAALVMWNFGLIGLLAVHWKGPLMLQQIYLIIISALLALTFIKYLPD
WTTWFVLGAISLWDLVAVLCPFGPLRILVETAQERNEPIFPSLIYSSTMAWIVNMATGGK
DTNDDSQNSNRNSEASASNRNRRTVQVIAPAEAENVDDVNVESTERNRRAERGINIEETD
EIDEEQSKGVKLGLGDFIFYSILVGKAASNRDWNTTIACFVAILIGLCMTLLLLAIFKRA
LPALPISIAFGLIFNFATSGLIAPFSDTLQTNQVYV
>evg12900|Mnemiopsis_leidyi_presenilin
------MSGIRMSSVAVTAENCENGEPQAPEESHQGQANIPEI---------------VE
PEDDDAEEQEMLKYGAKHVMMLIVPVSLCMIIVIFAIRIITMYDQSQPYLVYTPFNDQTK
TTGSPISDAVLNMLIVLGLVIFMTCVLVLLYKYRCYKVIEGWLFLSSLILLFMFTGLNLH
EIVMRFNFAMDYITISLIVWNFGVMGIISVHWKGPLIVQQGYLLIISAMMALVFIKYLPE
WTLWFILGGIAVYDLFAVLCPKGPLRILVETAEERNEPIFPSLIYSSTMMWTITMAEGDP
VSSYNPLNSSSSSSAQGSPP------------------------------------ARPQ
PEMEPEEQGVKLGLGDFIFYSVLVGKAATADDWNTVMACFVAILIGLCLTLLILAIVKKA
LPALPISIFVGIIFYVCTRWCIKPMCDQMALSQVYV
>evg116165|Hormiphora_californiensis_presenilin
MATEVVIPNQVLD------------ERLRTENQPTARERPPRIEA---------------
---EDDEDVETLKYGAKHVMMLIVPVSLCMVLVITIIRAITMYDQSQAYLVYTPFNENNK
STGSPVSDAVLNMLIVVTLVVVMTCFLVLLYKYRCYKIIYGWLFLSSLILLFMFSFIYLQ
EVIVRFNVAMDYITCAYIVWNFGVMGIISIFWKGPLLLQQAYLVITSAFMALVFIKFLPE
WTLWFLLGGIAIYDLFAVLCPKGPLRILVELAESRNEPIFPALIYSSTVMWTITMGMADQ
PRDPNYNELNESSSSSPARENNTGTQEQDP------------------------------
-EMEPPEQGVKLGLGDFIFYSVLVGKAATADDWNTVMACFFAILIGMCLTLLILAVVKRA
LPALPISIFVGILFFACTKFCIKPFCDRLAIGQVYL
>OQV16360.1|Hypsibius_dujardini_presenilin
LDQSHSTSDQPTRGGASHVVASQSTNQAPERGGHRDGPSGSRGHEPRPAQRTRTRPSGLD
EAAAELEEEEELKYGAEHVMKLFVPVALCMLVVVATITSLNFYTERNGYLVYTPFHETST
DTGTKVWNSLANAGIMLGVIVVMTFVLIALYKYRCYKIISGWLIMSSLMLLFLFSYIYLG
EVFRTYNVPMDYITLAILIWNFGCVGMVCIHGTGPLLLQQAYLIIISALMALTFIKYLPD
WTTWVLLVVISLWDLVAVLCPNGPLRILVETAQERNEPIFPGLIYTSSVLYYVLAVDDEG
GATPAGPVTATSRTRRQRRSSQQALTDGDEGIAGADAVVVRQAPAHQRNSV---------
-PEEEEERGIKLGLGDFIFYSVLVGKASSYGDWNTTLACFVAILIGLCLTLLLLAMYRKA
LPALPISIIFGVIFYFATSSLVKPFSDSLASEQVFI
>GAU92788.1|Ramazzottius_varieornatus_presenilin
NQSNVPRTVVRAMNNINVDHSVQPHRSRRSRADATNSPPDPDNESREARRAARRAQTEAA
AAAEEEEEEEEMKYGAEHVIKLFVPVAICMLVVVSVITSIEFYTERAGYLIYTPFHETST
DTGTKIWNSLANAGIMISVVIVMTVLLITLYKYRCYKFIQGWLIFSSLTLLFMFSFIFLG
EVLRTYNIPIDQITVAILIWNFGCVGMVCIHWSGPLFLQQAYLIAVSALMALTFIKYLPD
WTTWAVLVAISVWDLIAVLCPYGPLRILVETAQERNEPIFPGLIYTSSVIYYTILLSDNP
ELRNSPAGPASITARPHAGADIERHT-TNGEAAEVVASTTVASGGRAENAPRRVPRPPVD
PDLEEEERGIKLGLGDFIFYSILVGKASSYGDWTTTLACFIAILIGLCLTLLLLAMYRKA
LPALPISIIFGVVFYFSTSNFVTPFLEALSSQQIFL
>XP_013776319.1|Limulus_polyphemus_presenilin
SDEDFFTEYDSLMLITNFDIENTQSRHKHKCNTSTQKTKSPRQAFNSNSDMDQEIKNSIS
TSKEDTDDEEELKYGAKHVIKLFVPVTLCMLVVVTTISSITFYTETDVYLVYTPFTDQTV
DTGTKVWQSFANALILMGVIVCMTILLILLYKFHCYKVIHGWLIVSSLMLLFLFSYIYLG
EVLRAYNIPMDYFTVAIIMWNFGVVGMICIHWKGPLLLQQAYLILVSALMALIFIKYLPD
WTTWVVLGVISVWDLIAVLCPNGPLRILVETAQERNEPIFPALIYSSAVAW-CVMADKDF
TNNQTEQTQNKMVSDGESSHEMIAPRQNDSDRQRLPSDEQVVSQQDLEEENKDVT--NED
AQNKKEKQGVKLGLGDFIFYSVLVGKASSFGDWNTTIACFVAILIGLCLTLLLLAIFKKA
LPALPISIAFGLVFYFATSSVVRPFADSLASEQLFI
>XP_030855652.1|Strongylocentrotus_purpuratus_presenilin
QDEDNSTENTRLMLAPTSDGASNARRPIQVEGSNNPSYGTSVNAEVRGTSVQRRANAGDP
PPMEEEEEDEMLKYGAKHVIMLFVPVSLCMLVVVATISTVSFYTESGDYLIYTPFHEKSD
QAGTKAWNALANALIIIGIVLIMTIFLVVLYKYRCYKVIHGWLVLSSLLLLFFFTFFYLQ
ELLVTYNIPMDYFTIAVIMWNFGMVGMVSIHWKGPLRLQQLYLIVISALMALIFIKYLPE
WTLWTILAAIAVYDLFAVLCPKGPLRMLVETAQERDEQIFPALIYSSTMVWLVGMADISP
PPKSKAKQEPPVEEHTAEENATGGQEDQTVTERRERDLERSATSEDRRAAVRQNNRQPPV
DEEEEEERGVKLGLGDFIFYSVLVGKASASGDWTTTIACFVAILIGLCLTLILLAIFKKA
LPALPISIAFGLVFYFCTSNLVFPFTDELASQQVYI
>XP_022089067.1|Acanthaster_planci_presenilin
SDSDSLSERTSLMDEARNTTRSLSAGRPTTEDEEATEVRRGRNAAPGEQNSARNRSQRRN
ASEEAEDEEEILKYGAKHVIMLFVPVSLCMIVVVTTISTVTFYTEAGGYLVYTPFHEDQG
GAGTKAWNAVVNALIIIAIVLALTVVLVMLYKYRCYKIIHGWLILSSLLLLFFFALLYLQ
ELMLTYNIPLDYFTACIIMWNFGVVGMICIHWKGPLRLQQIYLIVISALLALTFIKYLPE
WTLWTILAAIAIYDLFAVLSPKGPLRVLVETAQERNEPIFPALIYSSTMAWMVGMANNDP
NKPRSDGCENPALESSTESGAANTDPDEEDVQFRQRQDQALHNSDEARAAARQVPRQPAE
DEDDDEERGVKLGLGDFIFYSVLVGKASAQGDWTTTIACFVSILIGLCLTLILLAIFKKA
LPALPISICFGLVFYFCTSLIVFPFTDSLASSQVFV
>XP_027042525.1|Pocillopora_damicornis_presenilin
MNEDDVDETTSLMSTQSFRDNRNSDRRSRRNGQNNQITDTNDGPELFEEGGNERPSRAVS
PNDSEMDEEEMLKYGAKSVMMLIVPVSTCMLVVVATIASVTYYTRREGYLVYTPFHEDGN
SQARKAGEAIANAFIVIGVVLVLTVFLVLLYKFRCYCVISGWLVLSSLMLLFFFGYIYFQ
EVLKVYNVAMDYFTLSLIIWNFGVVGMICIHWKGPLRLQQAYLILVSALMALVFIKFLPD
WTTWAILAAISLYDLCAVLCPKGPLKILVQTAQERDEPLFPSLIYSSTMMWSIGMADRNS
EGAGARVTSVTRVDSEDEEE----------LLESTEGEGPTN--ETNEAAERALGSPNDG
QDSEEEEKGVKLGLGDFIFYSVLVGKASSYKDWNTTIACFVAILIGLCLTLLLLAIYKKA
LPALPISITFGLIFNFATTELVKPFMDSLSSQQAFI
>XP_032228490.1|Nematostella_vectensis_presenilin
MSEDSADETSKLMGPVRISGRRSNARREERDLRDEDDDEMCDR--ENDPRNLRRQSSTED
DNESEADEEEMLKYGARSVMMLIIPVSTCMLVVVATISSVTVYTSYSGYLVYTPFHEETG
SNAQKAGEAIANALIVIGVVLVLTIILVVLYKFRCYCIISGWLVLSSLMLLFFFGYIYFQ
ELLRVYNVAMDYITLSLILWNFGVVGMICIHWKGPLILQQAYLILVSALMALVFIKYLPD
WTTWAILAAISLYDLFAVLCPKGPLKILVQTAQERDEPLFPSLIYSSTMMWTVGMADRDP
SSNHPASQENSAGENEEEVERSGEGPTSEEARNAVRNLGEAG-------------QQQPQ
QNGEEEEKGVKLGLGDFIFYSVLVGKASSYKDWNTTIACFVAILIGLCLTLLLLAIYRKA
LPALPISITFGLIFNFATKELVKPFMDSLSSKQAFI
>KXJ17489.1|Exaiptasia_diaphana_presenilin
MNEDFVDETTRLMAPQTSPQRRHNRLRNXEDVDDDANTDREQRETPRRRLSDDRRAXLED
DTTSEDDEEEMLKYGARSVLMLIIPVSTCMLVVVATISSVTYYTENNGYLVYTPFHEENG
SSAQKAGEAIANAFIVIGVVLVLTIILVVLYKFRCYCIISGWLVVSSLLLLFFFGYIYFQ
ELLKVYNVPMDYFTLSIIIWNFGVVGMICIHWKGPLLLQQAYLILVSALMALVFIKYLPD
WTTWAILAAISLYDLFAVLCPKGPLKILVQTAQERDEPLFPSLIYSSTMMWTVGMADRNQ
DSQPSGQSNSSVQCDGXLGESNESGPTTEDAQQAVRNLGNGN---------DEAP-QQNN
DDDEEEEKGVKLGLGDFIFYSVLVGKASSYKDWNTTIACFVAILIGLCLTLLLLAIYRKA
LPALPISITFGLIFNFATKELVKPFMDSLSSQQAFI
>XP_019630833.1|Branchiostoma_belcheri_presenilin
SDSEHCNERTSLMDVTSQRGSRSSGRRGQQQNIQEHERGGAEGREAGDGGEDPGIRH-RE
EEEEEEDTEMTLKYGAKHVIMLFAPVSLCMAVVVATISSITFYTEKNAYLIYTPFHEEGT
TAASKVGDSLANAAIMVGVILVMTVFLVILYKYRCYKFIHGWLILSSLMLLFLFAYIYLG
EVLQAYNIPCDYISLAIVMWNFGAVGMVCIHWKGPLLLQQAYLIVISALMALVFIKYLPD
WTTWFILGAISLYDLVAVLCPKGPLKVLVETAQERNEPIFPALIYSSTMMWFVGMADSDP
EAKKKKKKKKKRRAEGQQAATPAGATGGEEQESRGARPVRRPNSEDARSAASNGRQQQME
DEEDEEERGVKLGLGDFIFYSVLVGKASSNGDWNTTLACFVAILIGLCLTLLLLAIFKKA
LPALPISITFGLIFNFATSNLVTPFTDALASQQVYV
>XP_002121305.1|Ciona_intestinalis_presenilin
SSGDSDAERQRLI-ETPSVNMSNSAVSTTNANQSNNTTDSPARRI---------------
-RDEAEDAEEELRYGASTVISLFIPVTLCMLVVVATITSVSYYTDQSQFLVYTPFHTTNA
APAQVVWESIANSLIMIGVIVVMTVFLVLLYKYRCYKVIHGWLILSTLLLVFLFAYLYLA
EVLRAYNTAVDYITVVIVLWNFGVVGMICIHWKGPLLLQQAYLIIVSSLMALVFIKYLPE
WTAWVILGFISIYDLLAVLCPKGPLRMLVETAQSRNESLFPALIYSSGMMWTVGMAQNAP
APNQVHSDNTSSTSQGSDTG----------QRRHNRNSGEVITSNETRNQAQQLG-PPPE
GSEEAEDKGVKLGLGDFIFYSVLVGKASATGDWNTTIACFVAILIGLCLTLILLAIYRKA
LPALPISITFGLVFYFSTDYVVRPYMDSINSAQVYL
>XP_039260250.1|Styela_clava_presenilin
SDTALLNERTRLINDNNVDSANVEVRPRPSTSRQSDSASQQEGQHESTQPRQRRRRRERT
QEEEEQEEEMAMKYGASTVISLFVPVTLCMAVVVATISSVSYYTDQSDYLAYTPFHTEDA
DTGQVVWETILNSLIMIGVIFVMTVVLVLLYKYRCYKVIHGWLVVSSLLMLFLFAYLYFG
EVFRAYNVAMDYITISIVLWNFGVVGMACIHWKGPLLLQQAYLIIVSALMALVFIKYLPE
WTAWLILAVVAVYDIMAVLCPRGPLRVLVELAQERDEPIFPALIYSSAMMWTISMAQNEE
NSHQQNRDQSASDDENPDES----------SRTRTDQEVEVATSHESREQAQGTP----P
PVPEEEDKGVKLGLGDFIFYSVLVGKASASGDWNTTLACFVAILIGLCFTLILLAIFRQA
LPALPISIAFGLIFYFSTDYVTRPFMDQINSHQIYL
>XP_002738746.1|Saccoglossus_kowalevskii_presenilin
EEEEDCSERSQLMEPDTEDGGIRTHMYGGFDRTRPTGVREQNVESDSDEACNRRIQQEVQ
QHDDEDDEELTLKYGAKHVIMLFAPVSLCMLVVVATVGAVTFYTDDSGYLIYTPFHEDKG
GAGTKAWNAFANAAIMIGVILVMTIFLVILYKKRCYKFIHGWLIVSSLMLLFLFTYIYLQ
ELLSTYNVPMDYITLTIFMWNFGVVGMMCIHWKGPLHLQQAYLIIISALMALVFIKYLPE
WTTWVILGAISIYDLVAVLCPRGPLRVLVETAQERNEPIFPALIYSSTMVWLVGMADNNP
EQRPKRKKKKSNKKTELEQPIREPGKRHDDSNRQPIQTPTDPESVDARAAARRSATTATL
DLEEEEERGVKLGLGDFIFYSVLVGKASSYGDWTTTLACFVAILIGLCLTLLLLAIFKKA
LPALPISITFGLIFYFTTRYLVSPFTDTLASQQVYI
>XP_005169940.1|Danio_rerio_presenilin1
MADLVQNAANNVL--------NDGMDTSRHTSSTAAPPSRNEVELNGQPPTAPPPQV-VT
DSEEDEDEELTLKYGAKHVIMLFIPVTLCMVVVVATIKSVSFYTQKDGQLIYTPFREDTE
TVGQRALHSMLNAIIMISVIVVMTLVLVVLYKYRCYKVIQAWLFFSNLLLLFFFSLIYLG
EVFKTYNVAMDYFTLALIIWNFGVVGMICIHWKGPLRLQQAYLIMISALMALVFIKYLPE
WTAWLILAAISVYDLLAVLCPKGPLRILVETAQERNEAIFPALIYSSTMVWLFNMADSET
RNNSSHPVPQQENQV-----AMAPTAQPEDVDHQQHQLGPMQSTEESRRQIQEMPARPPP
PADDDEERGVKLGLGDFIFYSMLVGKASATGDWNTTLACFVAILIGLCLTLLLLAIFKKA
LPALPISITFGLVFYFATDNLVRPFMDQLAVHQFYI
>NP_989494.2|Gallus
LSAHLPQFQHGQMTDNHLSNTNDNSERRRHDNSERRRNDNPGSETNGQPQNNIQQ---VV
DQDEEEDEELTLKYGAKHVIMLFVPVTLCMVVVVATIKSVSFYTRKDGQLIYTPFTEETD
TIGQRALNSILNAAIMISVIIVMTILLVVLYKYRCYKVIHGWLIISSLLLLFFFSFIYLG
EVFKTYNVAMDYITVALIIWNFGVVGMICIHWKGPLRLQQAYLIMISALMALVFIKYLPE
WTAWLILAVISVYDLVAVLCPKGPLRMLVETAQERNETLFPALIYSSTMVWLVNMAEEDP
EGQRKASKNSTYDKQAPANQSQNEDAEADDQQQRDNRIGPIESTPESRAAVQALP-SNSQ
TSEDPEERGVKLGLGDFIFYSVLVGKASATGDWNTTLACFVAILIGLCLTLLLLAIFKKA
LPALPISITFGLVFYFATDNLVQPFMDQLAFHQFYI
>NP_000012.1|Homo_sapiens_presenilin1
LPAPLSYFQNAQMSHLSNTVRSQNDNRERQEHNDRRSLGHPEPLSNGRPQGNSRQ---VV
EQDEEEDEELTLKYGAKHVIMLFVPVTLCMVVVVATIKSVSFYTRKDGQLIYTPFTEDTE
TVGQRALHSILNAAIMISVIVVMTILLVVLYKYRCYKVIHAWLIISSLLLLFFFSFIYLG
EVFKTYNVAVDYITVALLIWNFGVVGMISIHWKGPLRLQQAYLIMISALMALVFIKYLPE
WTAWLILAVISVYDLVAVLCPKGPLRMLVETAQERNETLFPALIYSSTMVWLVNMAEGDP
EAQRRVSKNSKYNAESTERESQDTVAENDDEAQRDSHLGPHRSTPESRAAVQELS-SSIL
AGEDPEERGVKLGLGDFIFYSVLVGKASATGDWNTTIACFVAILIGLCLTLLLLAIFKKA
LPALPISITFGLVFYFATDYLVQPFMDQLAFHQFYI
>NP_062036.2|Rattus_norvegicus_presenilin1
IPAPLSYFQNAQMSSHSSSVRSQNDNQERQQHHDRQRLDNPESISNGRPQSNFTRQ--VI
EQDEEEDEELTLKYGAKHVIMLFVPVTLCMVVVVATIKSVSFYTRKDGQLIYTPFTEDTE
TVGQRALHSILNAAIMISVIVVMTILLVVLYKYRCYKVIHAWLIVSSLLLLFFFSFIYLG
EVFKTYNVAVDYITVALLIWNFGVVGMIAIHWKGPLRLQQAYLIMISALMALVFIKYLPE
WTAWLILAVISVYDLVAVLCPKGPLRMLVETAQERNETLFPALIYSSTMVWLVNMAEGDP
EAQRRVPKNPKYSTQGTEREETQDTGTGSDEAQRDSHLGPHRSTPESRAAVQELS-GSIL
TSEDPEERGVKLGLGDFIFYSVLVGKASATGDWNTTIACFVAILIGLCLTLLLLAIFKKA
LPALPISITFGLIFYFATDYLVQPFMDQLAFHQFYI
>NP_571589.2|Danio_rerio_presenilin2
SEEDSYNERSALVQPTVPSYNQDNAMSLPQDTDSKRSGAVRSRSASGSGDAGPVDRE-RA
DTPDGEEEELTLKYGAKHVIMLFIPVTLCMVVVVATIKSVSFYTEKSGRLIYTPFEEDPN
SVGQRLLNSVLNTLVMISVIVFMTIILVLLYKYRCYKFIHGWLILSSLMLLFWFSFMYLG
EVFKTYNVAMDYPTLVMIIWNFGVVGMICIHWKGPLRLQQAYLIVISALMALIFIKYLPE
WSAWVILGAISIYDLIAVLCPKGPLRMLVETAQERNEPIFPALIYSSAMVWMVGMADSNP
DSAGERRRSGGGVRTQEGVE----------SEDDAPQAGRRQ---------------YSA
EEDLEEDRGVKLGLGDFIFYSVLVGKAAATGDWNTTLACFVAILIGLCLTLLLLAIFKKA
LPALPISITFGLVFYFSTDNLVRPFMDSLAAHQYYI
>XP_015138918.1|Gallus_gallus_presenilin2
SEDEPCNERTSLMSESPPVPSYQDGLQASETREAQTHRKRQTGSS-RSPNNVADEDASRE
SALENEEEELTLKYGAKHVIMLFVPVTLCMIVVVATIKSVRFYTEKNGQLIYTPFSEDTP
SVGQRLLNSVLNTIIMISVIVVMTVFLVVLYKYRCYKFIHGWLILSSFMLLFLFTYIYLG
EVLKTYNVAMDYPTVILIIWNFGAVGMICIHWKGPLQLQQAYLIMISALMALVFIKYLPE
WSAWVILGAISIYDLIAVLCPKGPLRMLVETAQERNEPIFPALIYSSAMIWTVGMAKPDT
AAKGQSQQTWDAEDERENHS---STSHSDSQILDTRSPAPSH--------------PITL
EEMEEEERGVKLGLGDFIFYSVLVGKAAATGDWNTTLACFVAILIGLCLTLLLLAVFKKA
LPALPISITFGLIFYFSTDNLVRPFMDTLASHQLYI
>NP_000438.2|Homo_sapiens_presenilin2
SEEEVCDERTSLMSESPTPRSCQEGRQGPEDGENTAQWRSQENEEDGEEDPDRYVCSGVP
GRPPGLEEELTLKYGAKHVIMLFVPVTLCMIVVVATIKSVRFYTEKNGQLIYTPFTEDTP
SVGQRLLNSVLNTLIMISVIVVMTIFLVVLYKYRCYKFIHGWLIMSSLMLLFLFTYIYLG
EVLKTYNVAMDYPTLLLTVWNFGAVGMVCIHWKGPLVLQQAYLIMISALMALVFIKYLPE
WSAWVILGAISVYDLVAVLCPKGPLRMLVETAQERNEPIFPALIYSSAMVWTVGMAKLDP
SSQGALQLPYDPEMEEDSYDSFGEPSYP--EVFEPPLTG-----------------YPGE
ELEEEEERGVKLGLGDFIFYSVLVGKAAATGDWNTTLACFVAILIGLCLTLLLLAVFKKA
LPALPISITFGLIFYFSTDNLVRPFMDTLASHQLYI
>NP_112349.2|Rattus_norvegicus_presenilin2
SEEEVCDERTSLMSESPTSRSCQDSRPGPEDGENTAQWRSQENEDDCEEDPDHYACSGVP
GRPSGLEEELTLKYGAKHVIMLFVPVTLCMIVVVATIKSVRFYTEKNGQLIYTPFTEDTP
SVGQRLLNSVLNTLIMISVIVVMTIFLVVLYKYRCYKFIHGWLIMSSLMLLFLFTYIYLG
EVFKTYNVAMDYPTLFLAVWNFGAVGMVCIHWKGPLVLQQAYLIVISALMALVFIKYLPE
WSAWVILGAISVYDLVAVLCPKGPLRMLVETAQERNEPIFPALIYSSAMVWTVGMAKLDP
SSQGALQLPYDPEMEEDSYDSFGEPSYP--EAFEAPQPG-----------------YPGE
EPEEEEERGVKLGLGDFIFYSVLVGKAAATGDWSTTLACFIAILIGLCLTLLLLAVFKKA
LPALPISITFGLIFYFSTDNLVRPFMDTLASHQLYI
>XP_021349854.1|Mizuhopecten_yessoensis_presenilin
ESDDSAGETRPLMSTAYSGRRSQPVTRDQYENFDDGRTRDNQGNGIGMDVNHEDEADEGT
SGEGEEDEDEVMLYGAKHVIMLFAPVTVCMIVVVASISSVTFYTKKSGYLIYTPFHDGDK
TTGTKVWQSLANAMILLGVVIVMTIFLLLLYKYRCYKVIHGWLVGSSLMLLFLFSYLYIE
VVLQAYNVPIDYITVALLIWNFGVMGMICIHWKGPLILQQAYLIIISALMSLIFIKYLPD
WTTWVLLGVMVIWDLVAVLCPKGPLRMLVETAQKRNEPIFPALIYSSTMIWVIGMAEGNP
KKKKKSKKSKKDTQTDAATGAVDNGSDDDDLARNSTDSAEARQPATARPSRPSNSRDSQA
SAQQDEERGIKLGLGDFIFYSVLVGKASSYGDWNTTLACFVAILIGLCFTLLLLAIFKKA
LPALPISITFGLIFNFATSEIMAPFLDRLASGQVYV
>XP_013414067.1|Lingula_anatina_presenilin
DEEDSFDERSKLM---STQTEVLPRDAARLRSSSVQDADTTDRPTSGEAERRAAR---RT
EDSDTEEEEETLKYGAKHVIMVFVPVTICMLVVVVTVSSVTYYTTPQGYLIYTPFHDDTD
DEGTLVWQSFANAFILLGVVVVLTVFLVVLYKYRCYKFIHGWLIFSSLLLLFFFAYIYLG
ELLRACNVPMDYLTLAICLWNFGVMGMVCIHWKGPLRLQQAYLIVVCALTALTFIKYLPE
WTVWTVLGMLSIWDLVAVLCPKGPLRILVETAHERNESLFPALIYSSTMAWTTTMADSNP
DDSKKKKKKKKKTKTNSGDSNGSNATFGDDERSQERNNQYLNTSDDHRRTESTESAAQQP
SEEEEEERGVKLGLGDFIFYSILVGKASSYGDWNTTLACFVAILIGLSFTLILLAVFKKA
LPALPISILFGIVFYFTTRLLVKPFADSLSGAQVYI
>XP_029642727.1|Octopus_sinensis_presenilin
SSDDEPTERTSLLSETYIDAERTERMNRRGQRPDIRGIYDNDREAEVDPSESEVSIPP-G
YSSGTEEEEETLLYGAKHVIMLFVPVTLCMIVVVATISSVTYYTQPGGYLIYTPFHEETD
DSGTKVWQSFANAFILLGVIAVMTVVLLLLYKYRCYKVIHGWLIVSSLLLLFMFSYMYLG
EVLKAYNAPMDYITVAILMWNFGVIGMICIHWKGPLLLQQAYLLMISALMALIFIKYLPD
WTTWSVLGIMVFWDLIAVLCPKGPLRVLVETAQHRNEDIFPALIYSSTMVWIVTMADESP
KRDSGANSTSTLATDVHSSPATNATSNPEAGTNIYRNDVDAHDSQTARRAIGEMERSQGS
GEEEEEERGVKLGLGDFIFYGVLVGKASSYGDWNTTLACFVAILIGLCFTLLLLAIFRKA
LPALPISITFGLIFNFATRGLVRPFMDNLASEQMYI
>NP_001191418.1|Aplysia_californica_presenilin
GVDSSPTERTGLMSSTNSTTNQQPQSQRTRRGEGSQNRSDGDGAAGAQPAAAARQEAGSG
QQEEEDDGEETLLYGAKHVIMLFVPVTLCMVVVVATISSITYYTTKGTYFLYTPFHDKTE
DTGTKLWQSMANALILLGAIIVMTIVLLLLYKYECYKIINGWLVMSSVMLLFFFSYIYLE
QILRAYNVPMDYITVAIIMWNFGVGGLFCIHWKGPLLLQQAYLISISALVALMFIKFLPD
WTTWAVLGVMVVWDLVAVLCPKGPLRMLVETAQNRNEPIFPALIYSSTMVWTITMADGDP
NKKKNQKKKKQETTTAEESAAQASGGADEDSRSRGLSSGSESDMSQADSPRAKVDETDVA
SSEADEDRGVKLGLGDFIFYGVLVGKASSNGDWNTTLACFVAILIGLCFTLLLLAIFRKA
LPALPISLTFGLVFNFATSALVRPFMDSLASEQVYI
>QIJ96597.1|Lymnaea_stagnalis_presenilin
ATDDSPTERTSLMSNRITTIEDGSATPAIPETSVIIPNANNTGQVSGAPRDSHRRRRRAH
QQQEEEEDEETLLYGAKHVIMLFVPVTLCMAVVVATISTVNYYTDTGTYLIYTPFHDKTD
NTGTKIWQSLANSLIMLGGIVVMTIVLLLLYKYKCYKIIHGWLVLSSVMLLFFFSYIYME
QILRSYNTPIDYITVAIIMWNFGVGGMFCIHWKGPLLLQQAYLIMVSSLVALMFIKYLPD
WTAWTVLGVMVVWDLVAVLCPKGPLRMLVETAQTRNEPIFPALIYSSTMVWLITMADDSS
SKKGKRGTSQGTGVSGTSGGGASEIHESDDEHLSNGTNRANEDSQTARRAVGEMSAPQEN
SAEEDEENGVKLGLGDFIFYGVLVGKASSKGDWNTTLACFVAILIGLCCTLLLLAIFRKA
LPALPISLTFGLVFNFATSALVRPFMDSLASEQVYI
```
