## Supplementary Data 14 for "Mint/X11 PDZ domains from non-bilaterian animals recognize and bind Ca_V_2 calcium channel C-termini *in vitro*"

```
>GFSG01034853.1|Trichoplax_adhaerens_neurexin_alpha2
------------------------------------------------------------
------------------------------------------------------------
------------------------------------------------------------
--------------------------------------MVD-------------------
------------------------------------------------------------
------NTFRCDCISRPYQGKSCHDHFQSDTRNLSNNYMIDPDGPYGSNLPFTVYCDGRS
PSDTVATHNRNLRPIAANVGPGKAVTPLGYSIQQLAAKVSDRCRQDLSFTCR-QALLLNS
PGDGRRMKGAPSNSSKCACGNCDSFA-RVLEDRGTLNDKRYIKLQISTFASYDIITLSST
THGLLINDWGKYFKTSIQFYFKTQVSAGTLLSYKGLSFDYFTIKMSADQFELRYNYGHTD
SKIPSQGQLFNNNQWHMVKIQFFPGIASLQIDLPIRHIIQNHRFTNIGPLIIGSN--LIG
QTGFAGCIGDLIIDLDLPNAARPQKGLRSGCADACYNKPCKHNNPCSGDLFSFTCNCSQS
SYTGSTCSYVGASIAG--GYIQYTSNFVSGQQHHNILFSFVTTESDIALMTINASNI-YL
GFSLRNGRIMYSINSAIVQLPLTVNDGVKHNVTIVPSNGSLAVDGVVLYTSEVNTISSL-
QNGVIRLGNSPSSFCVDNVSFASVRILDIAFNIPSNIIIHVYENVCFDKLTRPPPSYWSS
FDPGVIVAIVIVVVLILGAIGFLIFKYRSHNSGEHNIDSTFTNGYHLADHGSSSAKKKEI
HL
>trinity_TR22048_c0_g1_i2|Hoilungia_hongkongensis_neurexin_alpha2
QVTPYSSNVRVWLTTRDAITLQLWKGFLQCFTTPDGRTKWLSNSAK-TDNKLHSLTIRKL
GHIGTTSTADVNFSPLDIYTGGVPSALTSPQRP-NLIGCINKIEIDQYTLPTGNAAMKFW
STIGNTTISCARSTRIPYAFPNTTSSFNAP----STAFSISFSFRTVHYNGIELLSLPQS
FIVMIDFGKLSVKFIGTQQVH--YQNTVTDGVWHHLTISVDN-----NDRFT-TILDGIS
KSL---YLSGSDNTGFNGCLRDVKMNQFPVNLD----SKTLISNECLTSNPCYPVPCFNG
LCHMRTNTFECICRSKPYQGKSCHDKFQSDPRNISNNYEIDPDGPYGANVPFTVYCNGIS
PSQTVATHNQTLTPIAKNVGPGKVIMRLAYSISQLATSVSDRCNQDLSFSCR-RALLLNS
PGDGRRMTGAPSNTSKCACGNCDAFA-VLLIDQGALSDKRYIKLQISTFAGYNIITLASN
LYGLHIKDWGKYFKTTISLYFKTKMSGGTLLSYKGLSFDYFTVTVSADQVELQYNYGLTD
SKLPSQGQLFNDNQWHLLKIQFFPGIAILQVDLPDQHIIQTHRYTIIGPLILGSN--LIG
RTGFIGCVGDLVIDFDLPKAAMPQKGLRTSCADACYNQPCKHNTPCTGDFTSFTCNCSRS
SYTGTTCNFVGGSFVG--GYIQYTANFIRHQQSNNIMFSFVTSSSDITLMTVNASNL-FL
SITLRNGQIVYTINGAAVQLRSIVNEGIKHNITIAPSNGSLTVDGVVLYTSEDNTFSSL-
QNAIIRLGNKPDSFCMDNVSFASIRILDAAFNVLSNVIIYVYENVCYDKLTRPPSPRPTG
SHPGIIAAIVVVTAIIVGLIVYLILRYKWRYTGKHNININYTNGYDVTNKTNGIPSKHEM
HV
>evg1278706|Trichoplax_adhaerens_neurexin_alpha1
SENREKNDISFGVRTGTYLILELKSGYLRLIQFRHMTTSEYIINNGISDNAWHLVSFSRN
KHFRRSGLSGVD-ITIDIYVGGFPRTNDTVDTISNFSGCLRDLVFNGITVLQNLFGQFPY
GVSAGVNQGCVTTAPSHLQLQSSRLIINIP--SGLFDYSFDFWFRTTDSGSQLVYIKATY
SAVISLTSGIATMLQDTTDTH--VQPRLNDGSWHQFRMISSSRVYIDNDFGSAFERTLTT
QQFPQITIGSQNAQGFIGCIRDLKVNGISRSVLDTSFARNNIINSCSIQNFCQPFPCYNA
TCVSNPGSFACICSNSNYEGRNCQEIFTFNPSATTGVYTIDPDGPLGSIAPFRTRCSDTQ
QAVTEIAHDTVLPSSRQSVGPGRYSYNLIYGTGQQAAALADSCSQNI-VYRCQKSVLLNT
PNNNMKMVGAPADSRKCACGNCDGNFNTVLTDSGSLNDKRYVKFSLSRIGIYSIITFTTR
ASRIELPDWQNSFKGVIDIAFKSTVANGTLLKNVGRTGDFFELSVQSSAVQMQYNLGQGN
ATLSAANTRYNDDQWHRVRLFFSPSRVSLRVDLPEVRTHQVARLDIDGPLFVGYNPQ---
--GFIGCIGSLYISESLQHDSFAFQGVKNGCGKACFFLPCQHNTPCTGNYSSFRCDCTNT
DWTGERCEAP-KGAHFSGNVIEYKALPRLPNGREDISFTFVTNSSNCRIFHVQTRSGQQM
EFGLVNGEGYV-----RVTLRGILSDTKLHKVIISPTDDTISIDGVTSLVRSNVGLSVL-
NLPIVVLGSDIVSMCINDISFVGIRIMNLAFSINNSVTFIGVCTSSISYWTGTPTGAQAN
VTPGGIVGIIIFVLIVLGII-IALYVRKSQDAGKYTTEAKDEHQATVEFKVDTINGKKEL
YV
>trinity_TR8938_c0_g1_i1|Hoilungia_hongkongensis_neurexin_alpha1
ESRTENNNIAFRLRTGTYLVLELKSGYVRLIRFRHMTTSEYIIDNGVSDNVWHSVEFTRD
NYFRRSGLSGLDEI--DIYVGGVPTTNDTINTLVNYSGCLQDVVFNGYAILSNFSRRNFF
GTVGSIEQECTTTPPIASQLQSRFSRTTLP---SRVDYTFDFWFRTTDSGNELVFVDATY
DIVISLTSGVATMLQGTTDTH--VSPRLNDGSWHQFRLIASSTSFRVSDFGSAFEQVVTG
QQIPQITIGSKNAEGFVGCIRNFRADGVLIPLNGPSFTENNVLNSCPIQNFCQPFPCYNA
TCVSNPGSFQCICANSNYEGRNCQEVFVFSPNAQTGYYTIDPDGPRGPSLPFPTRCSTGD
RALTEVSHTSVVPTSRRNVGPGRYTWRLHYGPREPGSALADSCSQNIQ-YRCQSSILLNT
PNNDMKMVGAPVDSRKCACGMCNCDANIMLEDSGSITDKRYIKFSYNRIGLFLIITFTTS
ESRIELPDWQSSFNGIIEITFKSTISSGTLLKNIGKTGDFLELLVRPTAVSLHYDLGQGN
VTLSAINTRFNDDQWHRARLFFSPSRVSLRVDLTEVRNHQVARLDIDGPLFVGFNPQ---
--GFVGCVGDLYIGENLQHDSFAFKGVRNNCGSACLFRPCQHNTVCTGNYSHFYCNCDKT
NWIGQRCEAP-KGAHFSGNVIEYKAISPLADGRQDISFAFTTNASNCRIIHVQTRNGQIM
EFGLSNGRGYL-----RLELQAILSDEKLHRVTISVTDETITIDGVTSLVRTNTALSI-N
IAPTVLIGSDRVSMCINDVSFIGIRIMNLAYNSNNSITFLGVCSTGMSTYTNTPTEAQAT
ITPGGIAGIVLFLLIVVCIIIAIYIRQSKQDAGKYNTEGNDPHEATVEFKADTVNGRKEL
HV
>evg1032136|Trichoplax_adhaerens_neurexin_alpha3
SSRTLTNTISMQLKTGNYIVVELHAGYVRLIRFSGTTGADYIISNGISDNQWHRVEFTRD
RFFPNDYRDQGERIIINIYVGGVPSNINAASNLTNYTGCLRYVVFNGITILSNLSSQVNY
GYVGTNSTDCETTPEQFVAAQSETSSITT-SWTPRCDYSFEFWFRTTDSGNELVFLDATS
IVINLNGGTVTMLL--FGTFNHNFKPKVADGSWHLLKLTASCTNIRV------YVDDDSS
VITQTLTTQQSPQRSFTGCVRGIKIDNVLERVG----IRSGISNSCPIQNFCQPFPCYNA
TCTSSSTSFTCNCTNSNYEGRNCEEIFIANPSSPTGWYTIDPDGPHGPNLPFPTQCFTDS
RATTQVSNNARVPVSSQYIGPGSFVANIIYGPASSGAALADSCSQTV-TYRCMKSVLLNT
PNNDEKIVGAPTNSLKCSCGNCDANHSVRDDSGALTDKSRLVKFDINPLALYSVITFTTR
ESTVQFPTWQAEFNGYIELAFRSSISNGVLLKNTGRYGSFIRLAVEPKLITLNYNLGQGN
QVLAVGNTGFDDDEWHRIRLSCALYRTSLKVDQPEANSYQLVRLDIDSPLVLGG---TNG
MNGYVGCIGDLYIGENLKKDTIVIAGVRSGCGKACSLGPCQHNTSCTGDYLNFQCDCKNT
LWTGRTCQAP-KGAHFSGNIIEYKALASLADGTQDISFNFVSNATTIKIFDIQTNNGQKI
EFGLDNGQAYLSVNSNRSPLQGFISDEQSHQVIISPTTNSISIDGDRNVL--GSIPSVL-
DLPTVQIGSSRTSMCVYNVSFIGIPIMAYAFSN-------TESVCVAGNVIKTPASTTAS
TPPGGIVGIVIGLIILMVIIAWAYIKFANKTRGKYSIKTNYSDATLNT--VNADKNPKEW
FL
>trinity_TR23331_c1_g1_i1|Hoilungia_hongkongensis_neurexin_alpha3
----------MQIRTGTYLILELNAGYVRLLRFSGTSSGEFVIDNGISDNIWHRIEFTRD
RFFHDKRPQSGESIIINIYVGGVPRGNPAVNDLVNYTGCLRNLAFNGNALNGQNYGFVGN
IVRGS---NCDTVPQQFVAAHLSTEFISV-SWNINYDYSFEFWFRTTDT-G---FNHE-L
LNLEASNNALVTL--NGGTVTRQSMRKVNDGSWHLFRLIVSSGCYIDDEFLNTFSQPVTQ
QQFPQVTIGLKSIRGFVGCVRGVKIDGVVEDIGSVKFTRSGVSNSCGIQNFCKPFPCYNA
SCASTSTSFICTCANSNYEGRNCEEIFIANPSAGTGWYTVDPDGPHGPNLPFVTRCLADS
RVATQISNNTTIPAITENNGPGSYVADVIYGPPSSQAALVDSCSQTV-MYRCESAVLLNT
PGNDEKIVGAPTNSRRCGCGNCDANEGRALEDFGALTEKRYVKFDVNPHAFYSIVTFTTQ
KSAIELLNWQPGFNGLIEIAFRSSISNGVLLKNTGRLGTFLALSVQPTMVTLNYNLGQGS
NSISIGNTLFDDDQWHRIGLSFTLNRVSLRVDLPEANTHQIARLDIDGPLFVGSDPDKRQ
ANGFIGCIGDLYIGDDIQKDMISFTGVRNGCGKACFFLPCQHNTSCTGNYSDFRCDCTNT
LWTGRTCEAP-KGAHFSGNVIEYKALNSLPNGIQDISFNFISNATSIKIFDVQASNNQRL
QFGLDQGQAYLTVNDARSTLKGFLGDEQSHKVIISPSSNSVSIDGVSNSLVN-------L
NSPTVQIGSDAVSMCVYNVSFVGIPILAHAFSNPRNLSITASEATCISGSVKTPA--ASD
IPAGGIVGIVIGIIVLLLIIGFVYVRHTNVTTGKYATETEVNNGASVKYNVAASNDRKEW
FL
>XP_001631324.2|Nematostella_vectensis_epsilon1
KPSEKKNILSFRFKTSTYIQLELIQGALKYTAYPGGVDKTEIQLGKF-NGKWHTVSVNRN
GRLSTTKITPGPYLNLDIFIGGSVNTKNKVRIKLNYRGCLSDIVFDRLLDGAQALGPAKT
PIYGNVLFQC-DLEDRPVSFLTPQSFVTLPLPQDNDTFSASFKFRTFHHEG-IIFSRSAK
LNIRLHSGVLMYDVLPNGSKAELQGENLNDGEWHSVNASIVPVQLTLDDRTRKFLNL-TS
LLLNKSRLKIFAG-GFVGCMLNLRIDSHKITARHLSKYSNGIDTKCATSNRCFPNPCING
TCWQDWQSFYCDCSNTYFEGKRCELPIYK------------PTCEHYKSLG------LKR
DAHCLLDSD---------------------GPEGEACNVTD-PSRSYTVLQHNKETRVAV
DS------GSRINRQ--------------YIHKITYNAVSEITRQSCRQLIRFKSKLLNS
PSGPSHAFWRPFKSNKL-----QSYWGGAI---PGSG---------------ACACGNKP
SSCKLCNCDIRDNEWRTDEGYFTNKEL-----LPVTLQSARSYFTL--------------
--GALECWGRHGKNEDVHTV---VDLIDRVCHIEPPPPSTTTKKTIITTLT----TMRIC
AANGPLI---DCFYNYTTPTHPWIW---MSTSTPDYGTGEADQQRK--------KD----
-ITVDNG----------------------------------------------------L
SMPAIVLIS----------CAMIIMVLLLMRFVLPRI---IVCVRTHSKRGEYI------
-VPPAVAGTGYAGRLMPLVA-------SKRGSGRYRL----EDGKLTNHEINASGGIKSY
WV
>XP_001637897.1|Nematostella_vectensis_alpha1
QDEKPKNTIELQFRTSSYFTIELIGGKLRFISLGRRGIDDMVNMTLLADNKFHTVLIEHN
NREDKRRRIETRYLTLDFFIGGAHDMKRIRDVISNFQGCLKGVRVNGILQALSDATTLRK
Y---DVKETCDDEVSEPMTLNGRLGQFSITTAINKFRGKL--SFRTYKSSGTVLSMNERF
F-LNFTTESISLVVLGKSLTLQMFYAPLNTGMWHHVEFEIGPIAVWINVDKMDMRPPSA-
---QNFFIGSVQIGDFVGCVLNIELNGVKFDPKSLS-PTEYIEGTCHITDFCFPTVCQHS
KCIQDGKTFGCDCLNTHYKGRTCYELQLEYPELETGNYTIDPDGSGPE-----------E
PYQTICNITTELDWFGDEISRVWTEVLTEDKPESVQVAASEYCKQFVEYLCTGSRLLNSL
NPGHWVGSHGRHYYYKCACGNCDARRLESDEGYLFGSNGQIVSFDIDHYANYTTATFSRE
DGIISLRYDGEYGDVSL--FFRTPYTRGILFHQGEKTRDFIQVNITNDTVQLSYDIGNGP
QSIQVTENPLNTNRWHKVVVWFNIKEFGLEVDIRKILNQQSKQLDVVGNLFIGGYMR---
--GFVGCIRGFTINGEVLNARLSFDYVNEGCYSACNNTQCKGGARCTDDYNIYKCDCHLT
PFYGYFCEQD-LGAAFETSYLRYTFGERDAWGTD-FAVGFKTGQCSGTIMEMTSHTQHYF
RISIDDNKLIFKYNTALPPKGKSFCDNERHTFSMERKKDLLIYRVDGGPEMRERLTKPFE
RPKQLLIGAEGFEGCISGVNWPTEKIMGPTIEPIKQLLYDTNIVAKGVSKSKCGQ--PGP
HYTAIIVIIVLLVVLCIVAALVLVYWYYTKRKGVYHT---YEDEPLAKNNGEEPKPKKEW
YI
>THD29062.1|Fasciola_hepatica_neurexin-a
RPNLEADEIAFQFRSMSILVIYLTNGSVHFENYSKNNFPHMQVVGQYTDAQWHQVRQSVL
KNSPPLTYLLSYTRWSIVYLGHRPDISDSKDFGSQFHGCIRRLFFKIKKIPVLSLEKQDL
ILESSQILECTLSPSEYISFVRPGGYVRIPGWHVVLSGEITFRFRTNEINGLLIYGSSVI
FAMELRNGHLFCVLNGSGSLQHMQVTFLADSKEHKVKIQFNQGSIAVEVDGRHYMAHTAD
EKMGVFYIGGVPEWDYIGCLSDFRVDGRLWDL-ELELARSYVEPLCNVEGVCTRNSCANG
LCENGWNRFICDCHDSNFIGEKCSEAPVVAEFNGHQWISITPFPVQSAVEDLIIRFQTKH
KNGLLLTTRAESDCLELRVEAGYIKLTYDFESKQYGLTVSDNSWHTVRVHRRERHLNLTV
DHYDIPKYGRFLSHKQIILGPERTKLFIGNIMAFWFNGLDILKHQTTVWRERLPLSLETH
DSYIEMKLDGSFNELQLEFWLKADKNFGILLLMYGV-SDIIVLELVNGDLNIVCQRNN-T
KNVSKRNGAIIDSKWHWIKVVRNWGSYLLSVHDQEIKISETSRSQLI---LLGGVPRKQH
FHGFAGCVASIQIKVTTLFDQYGWNNVEPGCRGNCTPRVCQFGGSCVQQWGATRCDCSLT
SLTGTHCTEVSSAIHFVNSVLSFEM--TQNTTRDQLAFGIQVVQPGVVLFLIQGQGDDYL
EVSIVKVVLLVRYNMGLYEPNVDITDGQYHIVQFIRDGPNGLLRVDLEYERSDKHGSHFN
GEKLIRLGVATFEGFISGAYFNDVNLLSVLQGLIPGIFLSHQVAANDMKHQTNDADCPGG
MNIGLIA-SVSVGGICVLIVLCVIYRCMRRDEGSYNVENLYNVGLIVTFSVKCMTDFQEW
YV
>XP_018648888.1|Schistosoma_mansoni_neurexin-a
ENQIFELTSILTQHANGVNLFNHFSAKRSYNQPGSQKIISCISDYD-ADTQWHQILLTIK
KNDSPIKLNPLDQLITVMHLGRLLNTSKETFTQINFRGCFQSIIYKSIFIPLLSTKNTKY
VLPVQSNQTCDYKLLSFVSFIKPGSYLRIKGWKVVLHGEITFILRTTTLNGLIIYSNSII
FALELRLGRLHFLLNGSGIVQESEKGFISDGKEHSIQIVFDEGDLTINVDGENLVTHGTG
IKTEYFYIGGLPEQDFVGCLGEFIVNKRLWDI-DLERSKPFVEYGCPSIDFCTDKPCRNG
QCISSWNIFECDCSNTNFSGKICTENPIIVSFDGFQWLWIKPLPIQSSVEELTLRFRTKY
EDGFLLTTRSAPDCLELKIISGYLSLIYNLVYHNP---IADDQWHTVKIYRRQNVLNFSV
DNFDIPKDGRYLSHRHLILGINNLNVFIGYIMVFLFNGVDFLRNDPYIWKDKLPLTFNNK
DSTIEIQLEHSTSEFVLGMWIKWKKYGAVLFLQDGFRQNFI-LESIDGRLQLIHVNNDQK
YSIGNQRVVVRE--WYHIEA------------------KGIGDF---ETFSPPKQSQIHR
TTGFQGCVASFSFNIDYVS----LHNIQMGCHNQCSENPCRFNGICMQQWDSVTCDCSLT
GFTGKFCDKAGTSVRLRR----YAVNSPQNTTLDKLAFGIQITNPGMSLIHIQGQGQDFI
QLSVLHNNLHVRFNMGLFQPNVNFNDGHFHIVQFIRKEAKSILLVDFQHEITDQNNKHFN
MLKRIYFGEKKFEGFITGLNLNNINLTDLLYGNVPGIYLKSQNEANDMQLTATDYECLRY
DNIVLII-AVSVSGICVLIILCTIYRCMRRDEGTYNVESTYNLDNIINESRKSTIDPKEW
YV
>TNN15414.1|Schistosoma_japonicum_neurexin-a
SQSP--------------INFPGQEGSFTVMQLGAS------------------------
------------------YLTSKETITNSMNQT-NFRGCFRSVIYKNIFVPMLMTKSTKY
VIQSNLR-NCDYKLLSFVSFTKPGNYLRITGWKVVLHGEITFTLRTTTLNGLIIYSNSVI
FALELRLGRLHFLLNGSGIVQESEKGFISDGKEHTIQIVFDEGDLTINVDGENFVTHGIE
IKTEHFYIGGLPEQDFVGCLGNFIVNNRLWDV-DLERSKPFVESGCLSTDLCTDKPCKNG
QCFSNWNIFECDCSYTNFSGKTCTENPTIVSLNGFQWLWVKPLPIQSSVEELTLRFRTKH
KNGFLLTTRSAPDCLELKIISGYLVLIYNLESDNMNPVVSNDQWHTVKVYRRQNFLNFSV
DNFDIPNDGRFLSHRHMIFGINNLNLFIGYLMVFLFNGVDFLRNDPYIWKDKLPVTFIDK
DSSIELQLKHPTSEFILEMWIKWKKYGTILFLQDGYGQNFI-LELTDGRLQFIHENNEQK
HFI-NANQKLIEREWYHLKVIKKELIQSILIQNDQSYVNNSKYFTLK-TITIGSQSKMQG
TTGFQGCLASFLLNLNYLYNETQWHNIQMGCHNHCLENPCHFNGMCKQQWNSVTCDCSLT
GFTGKFCDNPGTSVLLRR----YAINSPQNTTLDRLAFGIQIINPGMSLLHIQGQGQDYI
QLSVNKSNLLVRYNMGLFQPNVNFDDGHFHIVQFIRHESKGILWIDFQHEITDQNNKHFN
LLKRIYFGEKEFEGFITGLNFNSINLIDLLNGNIPGIYLKNQNEANDMQLTATDIDCLKY
DNIVLII-AVSVSGICLLIILCIIYRCMRRDEGTYNVESTYSHESYSTNDRKSTVNPKEW
YV
>XP_001639485.1|Nematostella_vectensis_delta1
----------------------------------------------F-------------
--------------------------------------CYGKLALKN-------------
----LITYKY-----SYTTFE--------P-WNL--HGEVSFVFRTNQSNGLLLYQDDGF
VELFLDNGNVRIKIGDDCYIQKLVQGSFNDFHWHRVRITREPVTFAVDRAWLLPCSPSKG
DKFRFLYVASFPPLVFPGCLGDLWFTTSEQRLDATLRDSSGTTSGCPCRTPQLNK-CLHG
RCSAEIGRVECECQGTGYEGDDCGIESSSAWFNGSSYVLYDHQPGRSTLTNIAFRFATGN
PDGVIVHSSMFDDHVVVELSKGFVRVSFDLGRLNISEGLHDGTWHSVTIHRKRRRVTLDL
DKVVIPGQFSFLD-------------FKGGQEKLYFCGGPD-----SDTLAYS----YSR
KNFTGIIQ---------QLRF----------------DEYQVIDEVTDRVHKEFAVGEVA
SAI-------------LSKISQNPLPL-----------PNCSRLARVPPVDLCGTGS---
--------------EDLCEAASGLGPDDPACD--------STDGKCGVEVE---------
----------ETEYSL----VVKILHSRNSEASSRMR---STSQEEVITVQAQQVPS---
----------------------------------------QTPQITSSPI---------N
QETRMTVGP-----QWESSYY-----FTPVHEQ---------------------------
-EAGFLPTPALPASTELLMA------YRAQSEDLYHRTDKV---------LQVKIVMVVP
FP
>GHXS01022678.1|Hormiphora_californensis_neurexin
VDDAKFDTLVFRFRTTDYMSVEVISSLLSV-NVGFGSRQQLLQLENISDNEWHEVHIGRY
EADRQVSTSLHNPVRYNIYIGGGENLLEMEGVRSNFVGCIQQLTFNKVPMLKEKSDIVGY
TKHGRLDWTCSEIQY-PVMFGSSESHLTLDTWMV--NREVTLQFKTSNPNGVIAYAGGNY
LELELRDGSLFFAARKDGQV-EVARDYLADSKWYSCNVRYDEGKMGTDKT--TFSSPGD-
--LTAFFLGAGSSEGFRGCIQGFSIEQEIQDLYKLASRPAGVVAGCSLDEACGIQPCYHS
TCHQAMNSFTCDCTGTGYEGEVCSEESPSLTFSSQQYLRYYTFPSASPSDEISFRFRTQS
EQGMLLFITLNSEYLYFEVLGGQLFVFLNFGQSKSMDSVADGRWHVVTFKREENSVTLSL
DAYTIRGAAVEFLFQYVYLGLTKSRTYDGCMQQVILNGELI--SESMIVNTARQVAGFSR
SATIRLPPWKSTNATSTSFDFRTKETSGVLVYHGSPNGDYVQIEVTKGRLMTKMAIGDNL
ISMTSLTDNLNDNTWHNTALSIEEGGNLFEVDYAISPL---SFFNFEGGLFVGGIPTMTT
STNIRGCIRALLVNQDLLQAGTGVPGVHPRCEETCAAYPCYNGGTCRQFETEFECLCTGS
FFTGKTCSEEMRPVRFPGASLSYNVYSQKIFFKDDLNIKFKTTSSDGGLAQIQTHDPQFI
KLLIKNKHLELSMKMGTARSPGPIDDDLPHSFSLQRRQGAVSFSFDDEDTQTASGTLEFG
SILKILLGFNKWAGCIQGFEYNGMLPLE-----DLDVVNVSCEEDQVTVPPKIPTEATKD
GGLPVILCIAVAGFICILVITYGVSRFARRKQGVYKTEEKGDYSRLVAEDPEHQSTKREI
YM
>evg168077|Mnemiopsis_leidyi_neurexin
QDDPKFDSLSFRIKTTDFMSVEVVESELSL-NVGFGTSQQLISLDDISNNEWHTVHIGRY
ESFSQTSAQLANPVRYNIFIGGGDSLTEMDGVRSNFVGCLQQLTFNKMKMLKDKADVLGY
SVQGRVEWMCSDIQY-PVTFGSSESKLELQRWML--NRGLSLQFKTSYPDGVIAFTGTEY
LVLELVDGRLIFTAQKYGEQTAEVGSNLADSNWHSLTARYDTGDVQEDSA--RFRVSGD-
--LTSLVLGAAGESGFRGCIRGFSIEQEVVDLYKLVTRPPGVKAGCSLDEACSIQPCYHS
VCHQDMNSFTCDCTGTGYEGTVCSEEAKSLTFSGDQYLRQYPEPSR-ERDSISLRFRTNS
KNGVIMFITNN-KYMYFEVLNGKLYAIVHYGIQKFLEPVSDGRWHVIVFNRVGSKITLRL
DQDQHTFREFPYKYAYLGMAMTKSRVFDGCLQQVKFNGNDLVNSFS---NAREQVAAFIR
STYLSLPPWTATNTSSVKFNFRTMESNGLILFHGDVQADYVAIELVGGVLKTTLQIGHGT
RTVSALIAGLNDNMWHSVLLEITPQLFILEVDVPMQPL---ADFDFSGGLYIGGIPALQA
SPFFLGCLKALIVNQDLLQAGNGKSGVRSECEGTCAAYPCQNGGSCRQMENQFDCLCSGS
YFKGETCSEEMSKVRFPGSSLSYTLYEHKTTIRDDLHIKFKTTNEVGGLVQIETGDPQFI
KVVIKDSYLELTMQIGFARSPRPVNDDVAHTLSYWRRNTAVSFSFDGGDVNKSVGTLEFG
EIMNVRLSFNMFSGCILGFDYNGITPLEDTS--LPNIV--KKPSTTEGIKPGPTNENETE
NGLPFILLIAAGGFICILLIVYGVSRFARRRQGVYKTEDKVEDQQRIEYDAFELPSKREL
YM
>GHXY01240147.1|Beroe_forskalii_neurexin
QDDPKYDSLSFRIKTKTFMAVEIVDNEINL-NTGFSTRQQLVTLDDFSDNEWHDVRIGRY
ESFTQKSDRLVNPVKYNMYIGGGESLTQLEGVRSNFVGCLQQLTFNKMQMLKDKSEALGY
STHGRVEWMCSDIQY-PVTFGSSEARLELP-WML--NRELSLQFKTSHPDGVIAFTGTDY
LAIQLIEGSLVFTA-KKNGVKEALGSNLADSNWHSLTARYDTGNVQENSD--KFNAKGD-
--LSPLILGDAGASGYRGCVRGFSIQQEVVHLYKLVDQPPGVVAGCSLEEACSIQPCYHS
VCLQEMNSFTCDCTGTGYEGSVCSQEAQSLTFSGEQYVRQISFPVSHDRDTISFRFRTQE
DKGMLMFITNA-KFMLFEVINAKLYVIAHYGVQKFLEPVSDGRWHVVQFQRIGNSITLSL
DHYTYPGEEVQFPYQYAYLGMTKSRTFDGCLQQVKLNGDDLSEIARCKFQETTQIAAFVR
HTYLRLPPWTVSESSSSNFNFRTMEADGLVLFHGDISADFVSVELVQGRLKTTLTIGDGT
RTVSSLIGGLNDNTWHSVILEITPTSFTFEVDTPMQPL---GDFSFSGGLYIGGLPEIQE
NPSFLGCVKALIVNQDLLQAGNGKSGVRAECEGTCAAYPCQNGGTCRQLETQFDCLCSGT
FFKGKTCSEDMALVRFPGSTLRYTFYEHKTTIRDDLHIKFKTQNTEGGLVQVQTGDPKFI
KLQIKEAFLELTMRIGFARSPAPVNDDTVHTLSFWRRNTAVSYSFDGQAVDTGQGTLEFG
VIMTILLSFSIFSGCIMGFDYNGITPLENMA--LPNIAKTVAGSCDTPRPIVTPEDGNTD
DGLPIIIVIALGGFLCILVIIYGVSRFARRRQGVYKTEDKSPHGQRVEYDAFELPSKREL
YM
>XP_024503208.1|Strongyloides_ratti_neurexin
NISAKWENVTFNFKTDNNMEIHLKNGVVFVQFYGSDVIRIFNKKKSFDDGEWHSLNLYRD
LIKSDEIKQNFENYLGNIFIGGIPNIYNNKITNSFFKGCMSILKYEAQLFDMIELSDEGF
STEGELSYFCSDNPVDVISFISGKGYISLPKWNSLSTGSLAFQFKTNTEDGLILYHGMPF
IAFEIVDGYLWMILNGSGIIRQSSPKRLDDGEWHSVEMERLGGSIIVDGQKTDFSTPGVS
ANLEPIYLGGAPFKGFIGCIKNFRLNGINVKISAVENNSVNHVLGCIIDSQIS---CQQN
-CFKTSKFFSFNN----LSG------------KEQKALLLIPYQISSEAETYSALIKTEH
KNGVLFDTLNYQGGVSLSLVNGELTLKYQLETSRIGPKLNDNKWHLVSFQRRGAKLMLYL
DK------SYYISINNLDYCIEMIKEFKGDVADVYFNGYNMLDNDLIQYKDESSITFSEI
PGYVMFHKKSSQNGGKLSFRFRTLQKRCLLLLVRETPEKFVIFELINGKIYISHQRGKYT
TSILNSNTNLNDLKWHNILVLKDNDRNSLTIDYTSIPLSDDMLFPSSGNFYFGGVPKLEG
IPNFRGCMGNLRV-FSFLTDSQDAKNIIRGCEIKCELDSCKNNGICTQTWTDISCDCKRT
TFTGNRCEKLSTTYILSKSSIIFTYNSKPSTIHDELSIGFQTHSLSGTIFSIFCTSKNYL
ILYLSSGRINLKYNLGILNYTNLINNGKYHILHMDRNYDNISFKLNNMKTITDNNLLSLH
EIDSIVIGNDNIRGKVSGVYFNSLKPLDLFSIGHSQTFYTENISKSQINNSEINEACLSL
NPRTALISIASISVIFIIAIVFCVFRCRQAAPGSVYVGHKPCQNSYGLSNETKKRAFKEW
YV
>NP_001263859.1|Caenorhabditis_elegans_neurexin
ISAAKKENLTLTFKTDEYLHVMLQDGAIIAKFDGSDIIRMFNSFPSYDDDSWHTIILERS
LQMEIRQYAPELDWISNGFLGSIPKHNPSKEVNVSFRGCMKKVRYDITRILLVNLADQSY
GTEGDISYSCKNPSQDVLSFTETSSYLTLPRWNSLSSGSLSFHFRTTSSDGLILYHGVMY
VAFELIDSHLFMIINGSGVVRQTTSMKVSDGEWHHVQLDRLSGSVIVDAIKIDFSTPGVS
ANLDPIFIGNVPNKGYTGCIKNIRMNGVSTKIGQEFENSTGIELGCNELDICEPNPCQNG
KCSKNLNSFDCDCSNTNFEGKQCELEQTAVEVNGEESKVHVAHTKVSQVEHIKIRFRTTS
SRGVLFDTGGKNDKITVFLNDSQLNLFLQ-TNNTFGKSLSDNHWHELQVRRLGQKLLLYL
D-GFWSHSQNPISVEIDEVGPPPRDEFKGFLSKLVFNGNDYLAMQLSSSRESKSISFTNS
TGYVAFSSLTGSFRV--QFKFQTLMRSALLFFTPKHDDQSFRLQMLNGRLKYTYTSGQET
TSPLPHRQHLSDMRWHNVLIYQDEKTHVLLVDSSTTIIIKKVESKMSGKLYFGSNPLSRP
SNGFRGCISTLRINLDLYEDADSRMKVNRGCSARCIEDACANHGRCIQLWSSIRCDCSLT
AHSGDRCQNPSTTVRFGSSAIFYEYNERPTTSKDYFVFSFRTTQPNGVLISIECAADDYF
TIFLNKGYLNAHYNLGTSYHTRILNDGFPHVIKISRTEANMTIQVDKLPSLRASDLVLLN
MQTRISIGAFDYQGEISGVNVNGLMILDLYENGSNRIHTIEMMMAHSIDENPNEASCFID
TRTPLIMCSSLAVIIAIAAVVFFVFKCRQNPPNSMAMSQSYLKGAVIANGVAKKKDFKEW
YV
>XP_029640071.1|Octopus_sinensis_neurexin-b
DTHHNKEQFKLKFKNDSKIFLYIKDGDLFLIIGPDGYRWKMKKPSNFNDGQMHNVLLRRD
GHERQAFSLPISILQPKIFIGGTPDNIDYTSSEVNFKGIAGNLIYTSDILNMNQIIHGVH
PIFITPSQ--TPPNTSPITFVRHQSYVETDAWDVSQGGQLKFKFYTNDPEGLMFYNGDPY
AAVEISEGKLYFVYNGDGSKRSFFDTIVNDRQAHEATVTINPLKLELDNKKKVRLNLNER
QNRGPMYVGWVPNKGYQGCLLNVQMNRIRTNLLNVGRLGRAIDARCPIVPQCDSTTCKNG
NCIDYWNGYSCDCTNEPFTGPNCGQAAPVTMFDGTKGAWVIADAIRSHTNDISLRFKTHL
SNTTLFHTTNSTDSAMAVLENGILKLIITVGQRKVAGSLNDQKWHTMQLKRKGNQLYLKV
DNGRVDGKGFYFIMKRLDIAGGSPDGFVGFLQNLFYNGHDVMEPTLVNNTNRLPITIPNI
KNFVRLPKLNSLGNII-ELMFKTKESSGILLFNNGMNDEFIALEIFKRNLWLVYDRGGNP
TSIHLNSLDVSDDKWHSVKINFDTPQQIAHVDSEVINQQKSDELDLDGPLYLGGMPKLSS
THGFKGCLASIRLNDKPVGGSLVGSNIKTGCLTICQKTTCANNGQCYQGPTGYLCNCDKT
GYTGTRCTEQPIGYYIKNGIIVYTYDKRIDSSEEKLALGFMTHDTNGVLTRIVSSVNDFI
EIRMVDGKIQAIYDTALSS-NGNYSDGEYHTLYFRRNFTDSVLIIDNIESITTYPAGYFD
KLTTITVGAKEFYGIIGGYNFNNLFLFEKLNKKPPHVTTTSSTTDGGGISISPPTKGLIN
GSTSIIVSVGNNDYISFLCLNYAVAGFNNFDNSAFDMTLTYADGTVLVGHLGDKFGARKL
IM
>XP_012941838.1|Aplysia_californica_neurexin-b
NRLPPAEVFQIFFITDPITFLAIKNGYILFNKYTTGSDEVTIGKDLFDDNKWHDLIIDRR
GKRYRARYTFSGFFLTQVSIGGAHNVGEVTEGRVNFKGGLGQCLYKTIRNEVSLIAEVSD
EIIREIDWFPTDVVNTAVTIRDEGVHFVLPTFEPRPTGTLAFKFQTVKPNCLILFSSNPF
MALELYDGNLYLVNRGQQAIR-TLLEDAANGKPHEVSLGFGVATTDRNTERILPVSDTLP
QTLGPLYVGAMPKTGFQGCIEDLKLNGTIIDLQPFLQQLSGRVPTCDMPQQSEDFPCANG
QCVTYWGTYFCDCKYTDYSGKLCEIPAWTGVYDGSTYNNLNRPQQSFHHDDISFRFQTMA
SDGLIFQTHDDEGYMRAELDDGRMKVSTNFQEEDVGSNLNDRNWHTVYIQRRGGSLWVWL
DEKVLPGSGYYHLVDDIVVGATYGDPFIGYIRNFMMGGYNILESNFEPNIPPLDVTFPTY
DTHLVLPSLGVVSGIDINFLFRTFDENGILLLSIKPSGNMFVVELFRGRLIVKFNPGKAP
VEVTPDGYKYNDGNWHSLSLKGELVSNVVNVDLSSVTYLGMDRMKLDGPLYVGGAPDISS
RNGFRGCLASFDVAYDLFDGQTQGVNILDACQSKCTEDTCKNGGICHDNLNTTWCDCSKT
AFGGPLCADEPLGYYFDPGAMLYNYGEQKNSNQDEIIMGVMTDEKNAVLTRLAS-SNDYV
ELKLVNGYVVATYDTNITNGDVMVSDGNYHIVRFLRQSDKANLTVDSTSANILSNHDNFN
RLGNVYVGGGTFRGIIGGLYVNGHLILPDASRGKNTDIFSFPLDGSAASAARASLGCPNA
DGTNIIVPVGNNDYLSYINLDFVIAGYSNLDNQAFDMTLTYADGTLLSGHLGDKYGARKL
IM
>XP_013086335.1|Biomphalaria_glabrata_neurexin-b
HELPQKEDFQFYFYSDTKMYIALKDGYLIFIDDYTGRVINIGQRDGFDDSRWYLFKMHRD
GRTYPETFMFSRNLLSPVYLAGTENTYRSTNGNINFNGGMAQVLYQGQEVNLIQFGDNFG
EIVNQTWYTVPDPVVTQVTIKDKTTYFIIESFIPSSGNSLSFKFQTIKNKALLLYAMSNF
FEFEIYDGLLYFVYNGGTTKRKLIISEVSDGQSHELSIRFQPNQIIINLDGSVRIPLEQN
EQLTKVHVGGYI-SNYQGCLEDFKMNSQTVDFKSLVQPAKQVESICAMPQECSSRPCTNG
YCLNQWGGYYCDCRATEFAGLQCGEYALTGVYNGSTYNIVRQPSRQYHVNDISFRFKTLS
PDGLIFQTRSDKSFIRAELVGGRVRITTFFKTNSFGENLNDLQWHTIFVQRRGNHLEFWV
DDEILPAVDFKLNIDELYVGTGDSSFYIGYLQNFFIEN---IDDNYLPHSNQLGVTFPNY
QSFLQLPTLSFSPKLNIHFLFKTNDPNGVILFSEGRNNELFAVELFDGKIHVKIDIPGKP
LRITPENRRFNDGNWHSVSIVGQTVNGFMTADLQSSSY--IDQIVLQGPLYIGGISELSS
KTGYRGCLASVYLGPNLLEAQGQKVNVLNSCQSQCTKTTCKNGGVCHDHLNTTWCDCSRT
GYGGPLCEDEPLGYYFERGMLIHRT--KSEHEQDEIVFGLMTDEKNAVLVKLIS-NIDFV
EIKLVDGYVVATYDTDITNTDVMVSDKQYHIIKLLRTKDKGVLTVDTVSTTNASAHGNFN
ALEKIFIGGLDYHGIIAGLFVNDKLIFNEKLEFQNDVVQAPSLPAVGPRAGAVMGWCPAE
TGTNIVVPVGNNDYISYISLDYVVAGFNNFDNYAFDMTLTYADGTLLSGHLGDKFGARKL
IM
>XP_012941843.1|Aplysia_californica_neurexin-c
NRLPPADTFQFYFLADQKMYLALRDGYLVFNDDGTGPDEITIGQREFDDGAWYLFRLSRR
GRKYPVEYIFAENFLVPVYLGGTTNTYASTGGRVNFNGGLALVLYKTFKNEVNLIAELGD
DVNGDGIDVTPPRGTPPITTRPPEVFFVLERFQIQAGSALSFKFQTIKREGLLVYTTSNY
LALEIFDGKLYLVHNGGESKRTLLESEVSDGQPHEVILKFYDTRLDRNSQRIIISPERLP
RDLGPLYIGGYS-EGYQGCIEDLQISGRIIDLHRYVQQLFGRVRRCAMPQQCSTQPCVHG
YCVNKWGNYHCDCRATDYSGKRCEVPAWTGMFNGSTTYRLERPEQRFHRDDISFRFKTMV
TDGLIFHTKSDGGFMRAELEGGKIKITTNLEYQTFGENLNDMQWHTVYMQRRGNQMEVWI
DDKILPGEGFFLFIKNIFIGLGDVKPYIGYLRNFYVGKFDILNTGI-------DVTFPSY
DLFIKLPSLGRVSNLNLNFVFKTTDENGIILFNEGRNKELFAIELFNGRVFVKFDIPGKP
LTITLEGAKYNDGKWHAVSVAYRNIKGTMSIDHTTSSHSGIHSINLRGPLYIGGLPELSS
KNGYRGCLASMDFGPDIFGGTAQNVNILNKCQTMCTETSCMNGGICHDNLKSTWCDCSMT
GFAGPVCSNEPLGYYFQGGMMVYNYLKRNDNEKDEIIFGVMTEEKNAVLAKLISGIFDFI
EIKMVNGYVVVTYDTDITNGDIDISDGRYHIIRFVRTADKGTLYVDEGVNFN--SHGKFD
RLSKIFIGGGTFHGIIGGMYVNGELIFPYAEKNTPKIEWSQVAGAGLSVVPSLPVKCPTN
KGTNIVVPVGNNDYVSYISMDYVISGFTNFDNFAFDLNQTYADGTLMSGHLGDKYGARKL
IM
>XP_013387658.1|Lingula_anatina_neurexin-b
NLPPQNDRLSIDFVANDKIYLALKRGILQMVTFPDGSQLLSVAPRSFADGRLHRAVITRD
GRVGDRNIRFERPLIDRVYLGGHPDVSAFTDGAVGLSGRITEVIINGFPIPLNMTAFLQN
TIPGNVIIEVDGVRKTPVTFTDEAAFTTNPKFG-RSADEISFTMRTVEPEGLILINKARF
LAIEIMDGKLWLVAEAGETMREAFDTMVNDGQPHRVKIQRNSLTTELDGNRRNVRVPRLG
SGFELTYIGGYRYKGYVGCISDFVVNGKYVDIKQLAARTGGIQEGCSMPTRCRSQPCLNG
VCHDRWDRYECDCTATDYRGRNCEQLAPIGRFDGRTGVYVDFPSLHTHKNDISLRFLTTE
RNGVLFNT-RTNTYMKVALENGRAKLMTNLEINPMGNNLNDGNWHTLHVKRRGEQLEFWI
DNYTLPGEGYLLDIARINIGQNLRPSFNGYIKNMHL-----AENDF-------PVTFRSH
QTHVSIDDLRNSDLNNLKFAFRTNNTDGLILFNRGANDDFIAVELEGGYISFSFNNGNSP
VKINIKKGPLNDNRWHLVEIQQTSPTEVVGVDIYERTIQQTGTFSLRGGLFIGGVPEITS
RRGFQGCFDDLTFGPDLVRG---AGQVSVGCTAMCADDTCKNSGECIQLPNGFYCDCNMT
SYTGDRCTEDSTSFSFKG-IIVYRINDPTPSSKDDIALGFITNYPDGTLLRSDGAGGDFI
ELKLENGYVVATYDIGVVEDRRRFNDGNYHIVRFTRDGRNGFLRVDSLPTRASGVMTFFN
LLKEIKVGGIDFTGIISGVNYNRLRVLDHAKDN-PDI-ITIRHYEIESRNERDPPNLISD
DAVGPLVGAIAGTLLGLMLLIWALYKCKPKYEGAIGIPDNYSDGTLLRGHLGDKFASRKL
IM
>XP_021368524.1|Mizuhopecten_yessoensis_neurexin-c
SNLANNETFAVRFRTRATLYLALRGGHLVFIDSDTGSPQMLKIPSQLGDSAWHDFKLVRV
GRHLTKETEYQSTLASTVYVGGSPETSLYTRGQVDFGGQLTGVEYRKTLMNLIETETLGA
KVYNDVTLPSTPTPPQTVTLLDQATFRSS-AWKITTDGMVQFAFRTFDRRGLIWFAERLF
LGVELFDGKVYLLFNGQGDIRRQITGTVSNGQTNLVRLTVVNLTASVGRNIVERLDPVTQ
NQRGGQFISGLPSEGFNGCLMQLIITATATDLPGIKTDDPSISPGCVSSDPCSRNPCKRG
TCYSSLDVFECDCTATGYTGQTCSELAVVGGFTGSSAAVYRQDPQKSYINDIAVRFKTMF
PRAILFQTYSTEDYIKGELVDGSVKVTVY-GVTDTSGSLNDNMWHNLYIQRRDERLEIWV
DQGTLRGDDFYIDISGIHLGVDGQLPFIGYMQNVYFDDIDIISAAWSTPTDGYPVTLSSR
ATYLELGTLPVSTALHIKFKFRTGQADGLLLFNEGRNGEFIAMEVVQGKAFFVCNTGL-N
NTVSLQLKSVNENQWHSIEVKGTTRNNQVRLDIEHLPI----ELEPTRPLFLGGLPRLRS
DNGYMGCIASVYLNLDTYSD---NSVILGSCKGFCPPDPCQHGGTCRVGVNRYQCDCEET
GYSGPHCGLHPIGIYFERGVISYTLKQDVTSSQDSLVFGFMTKRADGTLVRLESSSGEYI
VIRMEGGNVVAHYDTGLTLADKRLNDGKYHVVHFYRDELGARLQVDGVVTTIDGSQSSFD
RLKYVFLGGNNFYGLLGGFYYNRMGLIDQYLANTAGFTVTTGGTSSSAKVSGDVIGCDED
NGTTITLPVGNNDYVNFLSLDYCVAGFTNFDNQIFDMTATVADKTLLTGHLGDKYSARKL
IM
>XP_021368527.1|Mizuhopecten_yessoensis_neurexin-b
KISA----VIVSL----YIESGNQHGTFQI--IRPG-------------DPWGTPRPPRT
TRR-------------------PPRTTRRPPVTAPFPTRRPDVTLRP-------------
-TRP------SSYKLDIISIRS--AYLHIPYIDLRGQGSISFRFRTFEPRGVIFFSERLF
CAFEIFDGYLYMVYNGQGPRRKVSDRKLNEGDWHEIRLQLRQAVVYVDGQTTVQIDSTSR
DQISGLYVGGLPQVGYNGCFDDLIIREFSTDMRGSVSNNANVQTGCTMLGRCDGTRCMHG
TCNNRMDQFMCNCMASGYQGQLCEQLAVVAGFQGTNSISYYSTTKQTHTNDIGLRFNTMF
GDTFLFQTARHPEYIRGELEDGRVKVTFFVGREQVGSNLNDNAWHDLYLQRRANQLELWV
DSGTLEGEDFYINIGEINFGSSATQSYIGYLQNVYFDDVDLFSQDLKWYTNIAPVTITSS
EAYMMLTPLPKVGNLHITFKFRTSQPDGVILFNKGRKGKFIAAELVRGYLVFAYNNGYRT
NRI---NKKVDDNQWHTFEV-REVTQTVYQARDDVLTIAGAGDLELSHNLYLGGLSELSS
NKGFMGCLASVHLNPDFKKASSACQDINGVC-GS---NPCQNNGVCTAGITTFTCNCDLT
AYAGPRCEAYPLGLYIKKGIVTYTYKNAMNSDKDNIALGFMTYRGDGILARFDNLYGEYI
ELRLEKGFLVAEYDTGIVLDNVKYNDGNYHVVNFYRDADGSRFFVDGFVKDLSGAQSIFD
NLQYVYIGGMNYNGIIGGLYYNRNRVIDLAHNNDNNIEWTTALGQTAGGAGGAGVQCPGM
VATNIIVPVGNNDYISYLALDYCVAGFTNFDNYAFDVTSIIADGTLLSGHLGDKFGARKL
IM
>THD22781.1|Fasciola_hepatica_neurexin-b
FHLPDWKHSSLMCSARSFGTIDKIAAPYWLRQSAEQAAVIKLNPLLLDNDNWNCTAKSKN
NIFVFRSRASKPYQGREFTDEYANTQHPLPSKN-GILDSHSSFSTLS------RYARGAG
FLKG-PIF-------SSITFRNSDAYLAVPALRLYGYFTLRFLIRTVQSNGLILFNPGSF
IAFEISQGQIYINFDGSGVQRHGLGTYVDDNRWHIVELIRSKNVLTLQSRLDKVLHGERS
KNFEPLYIGGIP-HGFQGCLANFSVNNQPRDLMKEAASTEDVVMGCPLGAPCPARNCMNG
ICLLMWSTLKCSCELTSFQGSRCSKPGTTQRFG------------------IRVPFKRSA
TYPFRAINADSRSNASLE-NVGYLKLTYTD----------------VRNTRQEEFV----
------------------LG--------------------------IQTTTRV-------
--------SEAYKS---SSQMKSRAIETLLFVTSAQTGDFLHVYLQSGFVHLDCDFGGSE
RVI-SHEIRVNDGFYHRIRGFRRDFRLILEVDLRSTQFPYGKQFNDQETIWLGHAPSLNR
TDFFHGYMSGVYYNAGLIYPFIHNVEYIENFESPASPFRSHQDQLQVGYQKDLNRSVSDA
DFAALQETKDVSNTHVAEGLVPLIAENRLSSEENLHHINFDTSERSGIQGSIYDQVN---
-ISLLVCLSGAGFVML---ASVTFLAYRFHLRQFSCCQSNRNIQRQHKASPSTSDSSNFA
SQNALSCSP-----ALLPSSYSGFPKASLCQMN-------RSTTEACNRTVALMLSCFPV
REPTSVVYIDDNDSVSTTMYQWEHYPISTRDHKSYST----NSSPVADVKIMHNGEIDK-
--
>XP_018647700.1|Schistosoma_mansoni_neurexin-b
SHDDQSNESQLNFKR---------------HMISSN-----------TTDQYH-------
---PREGHKLHNNVESHYYHSSSSTSITTPLNK---------------------------
-VIKTINF---------ITFKISDCYLHNPSMHLYERFRLKFTFRTSQEHGLILFNSDKF
LAFELIKGYLHFVFDGSGSQRALTTHSVTDSNWHNVELFREDRNQSIEQSLKPVFNGDIA
RNFDPLYIGGISQHGFQGCLGNFSINGLPFDLLNMAKYAKNWTPVCQIVDNCHHRPCLNG
ICLQTWLGVKCACELTTFDGHRCMKAGTTFVYGI--------------NDDSIINYNNNN
NLSNEFNHTNHD-------NIGYLRLI-----------YKDYEKHT-----RQDEFILGI
Q-------TFYINFPHKKQQ------------SQTYNNDNYIS----------TLLFVTS
LTQI---------------------------------GDFIHLFLESGIVRLNYNMGGGV
VHISGPNFPINDGFYHRIRGYRVDRQIILEVDSRHTELVYGKQFNNQKVIWLGHAPRLNK
TDFFHGYMTGVYYNNDIAALSYLIHVTRFGNV-----KHITKFQPKLLKSDYYKDGVNYV
NRDEPVSEETTNRILF--SLPLFFYNSSPSSLTTNYKY-FNNISNESIQSDIIHSPSNYL
QMSREQVNIWLLISLAMI-ISLTFLAYRFHRNKRVNSHCSKLTKTEQISHLHGSLLSM-D
DIRYTMISKDDSHSICDQASISRYKINYSNTTVTPFILVTTSLPKIDSMHLNVPIKCFKD
NKYKVVLSVPNNDYLKTQFIHFI----DTLHSGQF------STGSSIETP----------
IM
>TNN16623.1|Schistosoma_japonicum_neurexin-b
----PNNKTEVNFQNLS-QIVESKSNIIQIMTSAS-STDQHSREEEFPESG---------
---STESYDRHDK---------VSLTLTTPKPTI--------------------------
-IES-----------NFITFKQSDCYLYCPAMHLYEKFRLHFTFRTSQEHGLILFNSDKF
IAFELIKGYLHFVFDGSGSQRSALTHSVTDFYWHNVELFRNDRNKSNEQSLKPVSNGDIA
RNFDPLYIGGISQHGFQGCIGNFSVNGLPFDLLNMAKYPTNWTPVCQIINDCHNRPCLNG
LCLNSWTDVNCACELTTFDGHRCMKAGTTFVY-GIDYDNLSEINMTSKIDE---------
-------------------NIGYIRFI-----------YTD----RARNTRQDE------
--------------------------FVLGIQTFS------------------PNTFHNR
HYYIPQTH-DNYITTLLFVTSLTQV------------GDFIHLFLESGIVRLNYNMGGGV
VHISGPNFPINDGFYHRIRGYRVDHQIILEVDTRHTELVYGKQFNNQKVIWLGHSPQLNK
TDYFYGYMTGVYYNNDLAA-----------------------------------------
----------GLSYL---------------------------------------------
-VYI-------------------------HVTRFGN----------------VRHLPNF-
------------------------------------------------------------
-QPNLIK-----------------SKYSN-------------------------------
--
>KRY71838.1|Trichinella_pseudospiralis_neurexin
IKNGRSEQVKLQFKTNDFVRIALQNGAVSASKLQKTVQDARVVPFKFGDGQWHSLTFSRK
LNQSSVRDVVEQSYTN-IYVGGVMQSLSNETNSLNFSGCLRNVHFIARQIDLLELNRRQS
GVVGNVTRECRRSLSEAVTFVNWHSSLALNRWTGGNDGQLAFKFRTNEPYGLLLHCGPAF
LAVEIFAGHLYFLINGSGTTRQASGRLVADGHWHSVNMTRRWGQIYVDNWRVDFSTPGKE
KVLNVFQFGYSTVRGFVGCLKDVTLDGVSLDLIGLLPSQRDVVVGCDMLPQCTEVSCRNG
RCIEGWNRYHCDCSAVFYSGDRCEQEMFVANFESSSQIVVNFNPIRTQVEDVRLKFRSKK
ANALLMLALRRKICFGLRLVNRRLEFFLSSFFQNVDVKLRENYWHSIALFRTGQRLELVL
DGKEIIISPLQLQYDRLYIGFYSENDFEGEMADFQFNGLQLLTHGHNGADGAGNVLYSAE
RDFVVSFQADSFAKMSLSFTFRTTEKNGVLLYRHGDSRNFLLVELFNGRLICRFNSTDYK
HALSDHPLPLNDHNWHHVVFYDSAQSGIRLVVDNYTNWVRPTPVRYNASLVIGYPGVLQS
ERGFQGCLVNFKIDVRLLQDSEMQANLRQGCTKMCQRELCIGKDGCPLEKVPADCDCLLT
EISDLYCFNQSVAYRFPRGTVLFRLNSHVGPVPDRVLMGMVTYQADAVVMQMVTLPDQTF
ELLIENGYFTVKFRDQLSEKSIQLNDGQYHFIQFNRSRLDLSLQIDQKERVAGQTSSTTH
TDRWIALGGSDFYGILSSVLVNDYRLLELASAGDERVILVTTTTTTTTAAAATIGNNNVD
DRTSVIAGVSVGLVVLLTLILFYVFKCRQDPHTAYTSGKSNSNNKLNECFPGQSKSVKEW
YV
>OQV20654.1|Hypsibius_dujardini_neurexin
----GSNRLSMQFRSHTFIDVGILDDCFTVLTGESETKTTCEKKNDFGDFSLHNYTLEIT
NSRNISMARNGKSATYFIYLGGSISVRAVQGDEAGFQGTVSKVIFRSVKVFTSSITRSSS
ELDSGVTFQCASSYGEHIEFQNPTLFLSVPEPENRKLKQVSLRLRTTEPHGILFYLHPDF
TAVDMYDGNLNVFIHGNSGSPITVSARIDDGAWHNLTLSINEGFVKLDDAETEFVIAIPG
GKIANVYFGGAPSHSFRGLLKDIRINTEPLDEE----VIARWSEGCREERRCDPNPCFNG
RCREGWQRFVCDCGKTLYGGLMCEKELQKVDFNGTFLLAHKAPSASTDNDNASFRFRTAQ
LDTILLRAINSNRHLTFTLRSGRMAVRLSLKNDEPEPGLGDQQWHSVRFARAGPQIHISV
DETVSALEGFPLTFCRLEIGEPSMSPFTGTIHGLVFDGIYVLETPIVTDDERRTFTFQTS
AGYLELETLQAEVQLDIKFSFKTSEGSGLFLFNGKPAKDFIAVELARGNLHFIFDLGNGP
QILSSQPRPLSDRKWHTVQINRPKRSETLSID-KTVQTRDKSKLDLSGKLYLGGIPKVVS
RHGFMGCVRELSLNPDLAESREQLSGLVAGCTRECRPESCKNGGRCEHQGNGVLCDCDMT
SYSGPLCTDYSISYRFPEGLIIYHFAERLDSRNDQIAFGVVTSNKEAIIGRVASFTSDVI
EFQIVDGHLFVIYNMGVTDLKHRLNDGQYHVVRFQRSGANATIQIDTHPPVSGPQLDVFN
GISTVEVGGERFTGVISGFVLNGIRILDLAADNDSNIVTDLEKTWLDEMQHMETTACQDE
DDGGNILAIIAGIAIGIIFLIFVAVRYRGKTSGKLGTTSQQSEGRITRDRRGPANKDKEW
YV
>GAV00675.1|Ramazzottius_varieornatus_neurexin
FSAPDNDRLFVHFRSLSVLTAYLQEDCL--LRGRSDAIQNKCEVTNFGDYSLHNITIQMR
RDSAFDAPLLRDAEPRVIVLGGHQDVVPVSDGKLHFIGTMSNVKILLFLSGLRANAVPAD
LTASHTDSTCKNDQSANLEFCGPPNFLAIPSLQPEKLTHFAVRLKTREPDGLIFFHKKPF
TAVDMSDGHINVFVHNSGSPRTLPSARIDDGKWHNFSLKINDGSVQLDDSETEFVIAILS
GAVALVYIGGGPAQSFHGLLSHVHINSQPLPTRTVENWHDQVEGLCDAEKRCDPNPCLNG
QCKEGWRRFICVCDRTGLSGDLCEKVSPKMEFDGTFLLTRESMTTDRQVTDLSFRFCSVS
PEGLLFRAEGKKKTSLATLTSGSKSWSVFIVHDSLSGELGNDKWHDFRFVRRGPHVEFTL
DDNMDILEGLTFAFCKLEVGAAYMSTLVGIVQAFKLDGVEL---SPTQGLARKVYTFASA
QDYIELETFRAEARLDIKLSFKTTEPNGLILFNGKAGKDFIALELVRGALHFTFDLGNGA
KSLSTVTFPLHDNRWHAAHISKPTRNEVMAIDLRSVKV-EKMRLDLSGKLYFGGVPKVLS
QNGFTGCFMGLKLNEVVFGEMLSARSLRMGCETKCWQGSCKNGGKCEQQWGGVACDCDMT
SYTGAICSDQSIAYRFPLGLIIYHFSQRPDSRNDHVVFGLITTEDEAIIARIASFTSDVT
EFQIVGGHLFVIYNMGLSDLKTRLNDGKYHVIRYERSGANASIQIDDHPQVSGRQLEVFN
GISTVEIGGRPFHGIVSGFVLNGIRILDLAADADSNIVLDSSPNWLDEMQHMETTKCRDE
DHAALFAGAAIGIIFIVGLIVFAAVRCRGSRRRA-EVGGKYKNGGYAGYARSKGAGDKAM
YV
>XP_013396315.1|Lingula_anatina_neurexin-a
----------------------------MVVNLGAGEFQHPVLTEKYNDNQWHHVVVERR
SREQQTGATTGVFLSSNLYVGGSANTFKLTQGKVNFRGCLKKVTYKAISLDITELARTKH
DIKGDVLFKCENLVHTPVTFATPESMVKVPYALAQKSGVITFQFQTNERNGLLMYSGSVF
FGLELLEGYLYLVLDGSGAIKQASTLMVTDGLPHKVMVTYNGGKVSVDGVEVEYTTKGNS
EQLGTLYIGAAA-YGYVGCMQDVFIDGKVKDLSKFAEEIHGMTQECPTRHQCTARPCLHG
ICTEGWNRFLCDCSATGYFGPSCNEAATTLSFNGEQYVKISPQESRAEAEDISLRFKTRR
QGGLLFATLKTSDKMVLTLEGGRARLDVNLGSTTLGSGLSDDQWHTVHIRRRLTNIQLRV
DRGKLVGAATLLRVNNLYLG----------------------------------------
----------SYT--------------------SGTE-----------------------
--------------------------------------DGSKILDID-AIAAGGMQS-ES
RHNFAGQMQQFIFNFELAQEAM-SSFIEVTADATCSPNSCDNRGRCVQNWDTYVCNCDMT
SFSGARCNEESIAYRFDSGLIMFTYSERPDTQTDHLAVGFSTTNQETTLLQVISGNSDFV
ELELVNGIIFALYNMGIGDTFTKVNDGKYHIVRFTRAGANSTIQVDDEPIQTGAQLGVFN
NQAQIYVGGEAFKGTMAGLVFNGKRVLDLAESNDAKITILTTKQVITTKRMTTITGCSSD
DNIAVIIGIIVGVLVALLILIFIIYKVKKRSNGSYKIESKYANGDKTHHVKTKKGDVKEW
YV
>XP_022103696.1|Acanthaster_planci_neurexin
ALEELQDDVIFDFRTHEFIYVALVNGLLEVINLGSGEYRHSIQPRRFTDNNWHKVRISRT
RGDLASGSAGGNFLTVGFYVGGSPNPATLSGSRVNFRGNLRDVSYYGIEMELLEKASRSD
PIQGDIIFREETVQGDPITFLTEESLLRLPRWNAESKGSLSFDFRTNEPNAVIMYSSGSF
LAFELLEGYLYVILDGSGPVRKAYTFPLNDGEWHHVVFERDLGIINVGSSTSKFEVPGHN
DKLMDLIVGGIEPQGYVGCIRNMAMNGETLDLPQYVESEDGNIRFCEEDPLCTSDPCQHG
SCREGWNRFICDCRKTGYSGETCKDEVARLAFNGNQSMRITRETTRSKVEEIFLRFRTSH
PDGMLIATTTIIDILLAELSHGEVRVTANFGSTTIGTNLDDNQWHSFSIERHDRTLRLTV
DDSSRAGDSGTLDFRYIDVGSIDRPPFQGHMEQFIYNNHHYFDEDFIENTASFPFTFHTP
EVLVQLPQIKTYPSLSIFFQFKTTVADGLIFYTEGEL-DFLAIELVDGFIYYTFNLGGGA
KTLGNSRERLNDNRWHEVGISHDSRDRVLKVDSRSASRMDANHFDFTENLFVGGKETVQA
TQGYQGCLASLEINEDLMEAVSMKEELTRGCEELCIDHLCNFGGICVPGFDTYTCDCRRT
SFTGQYCSNVSIGYQFESGLISLELDQWLRSDRDSLSLGFVAESQDGILTHISSANSDYI
EMKLLHGHLFVRYNFGIGEKTYRVNDGRYHTVQFTRRGENSTLQVDFYPKVEKGGASYFD
AQSKINIGAYPFQGVVAGLAYNDLRILDMAASGDERITFDLTGPTKMIMSTATTDGCGSV
DQTWLVIGLVAAGALIFLLLVIILYKFRNRNEGSYHIESRYTNGTLPTKPLPPEYATKEW
YV
>XP_030834447.1|Strongylocentrotus_purpuratus_neurexin
IKKKNRDEVLFEFRTEEYIYAAMNGGRIEIINLGSGEYREFITARRFIDNEWHKVRITRE
NTEMATGNTEGDFLGATFLVGGAANPELVPGYRVNFRGNLRDVVYNGFMLELLELAISGD
DVFGDITFTTEDVDADPITFLSEESFLLLPKWMAKTEGTLSLSFRTNEPSGVIMYNRGAF
FALELMDGYLHLILDGSGSIRRADSLPLNDGLWHSVLLYRHHGTLQIDNEDPKFNVGGTS
KHLDHLVLGGIDFRGYVGCLKNLVLQGTSIDLPSYALHTGNEIVYCDEEGQCPSTPCSHG
TCTEGWNRYICDCRITGYTGKTCDEEVARLSFNGNQYMRITSANSRSKVEDIFLRFRTRF
PDGLLVATSNVIDMLMVEVKQGLIRVITNYGQTMIGHGLDDNRWHAVHVQRRDDRLMVTV
DNRAEVSESGILDYHYIEVGMPDNPLFVGHMEQFLYNNQPYFDADYIRLNATFPFTFRTK
EVFVQLETPDSYPALTLFFHFKTTESNGLLLYSSGGRTDFISVGLVEGQIQYAFNMGAGP
VKIANTPHMLNDNKWHEVSVSKNSGGRVLQVDNSMSAQPKARHLDLTENLYVGGVSTVEA
RVGFQGCFASLEVNQDLEDSAISKSNLKRGCEDLCLADVCANGGLCIPGWNGYSCDCRMT
SFSGVNCSGVSTSFGYTGGVISLEISQWLRTDHDDLSMGMATRSANAIIARIDSATSDYI
EMELVNGYLWTMYNFGISDDTNRINDGSYHVIHFSRTGANASLQIDQYARIHGKQSTFFD
DQAIINLGGSSFEGMMSGLSYNDMRVLDMAASDDPRVVLSDLTSPTKITMSIAPTGCMSD
VEAGLVVGAVSAAAVIFILVILAIYKFKNRNEGSYQIESRYTNGTL----LPPEYATKEW
YV
>XP_029634774.1|Octopus_sinensis_neurexin-a
RGDSSKDKLTMYFKTDLYFNVALIGGGVDLVNLGSGKYDANINPPNFDDNKWHLVEVTRE
SREKKIGTTIGTFLLSSLFLGGSLNTLNLPGSKLNFKGCMRKVFYKAIELNLIELGRDKH
DVVGDVQFKCHIHIDEPITFTSPDSFITLPKWDVSKGGNLSLKFVTNEPNSVLLYNSRSF
LAVEMLDGFLFFVFSGLNSQRRVTEQKINDASVHEIYINMTKGYIDVDGHRTDYAIPGKS
VLSGKLYLGGIGDYGFVGCLTNFFMNGESFELPALSVMVPGVKNECNMKSQCLKRPCLHG
NCAKGWNRFICDCRQTGYYGTLCEHVASTLHFEGTQFMKITEGESKSEVEDISLRFNTVR
PHGLLFLAAKSKDIMELLLESGTIKFTIKLGTRTLGQSLNDGQWHTVFVKRRARTVELAV
DYDKLPELRKTLKYEYIYIGNTIHGYFIGLMQQLVFNKKHYFESKNIEVTAQFPITFKQT
SAFAELSTLNIHLLFVISFKFKTTEPDGLLLYSGGKEKDFLALELVDGYIYYAYNLGNGP
QVIGNTPGPLNDNQWHLVSLSRLEKNSLFRVDNPTEIRGKAIHFDLEGPLYLGGVKKIRS
KHGFQGCMASIDLNPKVLTATHLHGPVIAGCKRECHPEACLNQGECMQQWNSYICNCDLT
SYSGHSCSEESTTYHFPNGLLQYTYKKRKDRTEDLLAFGLKTKQKDAVLVRVQSKDSDYL
EAELVDGNIFVVYNMGVGEVYHKVNDGEYHVVRFTRNGANSTIQVDNYKPQPGEQMSIFN
NQAYIYIGGQKYRGEISGLVFNGLKVLDMAAANNSRISIEEMQSTMGVRVTPHQSGCNSD
DNIGLIVGIAAGVLVALIVLIIALYKFRSRDEGSYKIETQFSNGALLPHNSGKKKDVKEW
YV
>XP_021341137.1|Mizuhopecten_yessoensis_neurexin-a
KGAPNTDEVSLYFRTQGFLIVSLKNGGVSVVNLGSGTYDSEIRPHAFDDNHWHHVHVKRK
TREKKSGTTAGDFLSSRLYVGGSPNPSTLYGARVNFKGCMKKVIYKSVTLDLTTLAIEQS
DVVGDVVFKCHDIVEQPVTFTTPESYIILPSWEVSAGGSLSFAFMTNEPNGVVMYNSGTF
FAFEIQDRFMYLIIDGSGAMRQVSMQPVSDAKLHEVSLEHIGGWILFDGQRVNYTVRGEN
SNLGVLYVGGVNDYGFVGCMQDVVINGNKMDLLNAARSKTDIVNFCPSEPQCMTRPCING
QCSEGWNRYVCDCKATRYVGDFCQTEAATLAFDSAQFMKITDKESHTEAEDISLRFRTQH
PNGLLFMTSRSFDSMALYLENGLVKLEIRVGSKILGRRLDDDQWHTVIIKRRGSQVELSL
DNDSLPRNARELNLRRMEVGNRLRQYFVGSMQQFIFNGHHFFESQNIETTARFPVTFKSK
EAYAQLEKLSAYLEFSVYFKFKTTEPDGLIMYNGGRGQDFLAFELQGGYLHYVYNTGAGA
KRVVNTINRLSDNEWHDVRLLRPVMDKTIRVDDQHPVESDTLHFNLEGMLYVGGVSKISS
RHGFQGCLASLDLNPDILNSIKVFSSIARGCQNNCHQYACLNEGRCVQQWNSYTCDCDMT
SYTGPMCTDASVSYTFLGGILIYNYSKRTNTKYDQMALGFRTMQRNALLVRVESITNDYI
EVQLVDGNVFVVYNMGLGQLLRKHNNGNYHVIRFTRSGANATLQINEGPIVHGEQLSVFN
EQARIYIGGHRFVGTLQGLVFNGISVLEMASRNDSRITVEEEPCTDCNRLLRKQALHKSQ
DNIGLIIGIIAVVIIALIILIIALYKFHRRDEGTYKVETQFGNGALLGPVMAKKKDVKEW
YV
>NP_001240692.1|Aplysia_californica_neurexin-a
SRGDDQDRVRLDFRTNSYMTVGLMDGAVFLINLGSGMYQAEIRPSGFDDNRWHQLLIQRE
ARERKQGSITGKFLSSNLYVAGSPNTETLPGSRVNFKGCLRKVRYRAVLLDLTDLARREH
SVTGDVIFKCQELVEHPVTFTSPESHLTIPTWSKGIRGSLAFQFRTVEPGGLMMYSNGGF
FALELLDGHLYLVLDGSGILKQASKLPVSDGRPHDVYFEFKGGDISVDGQKVPFASGRVS
DRFGFFYVGGLGSLSYVGCLQDLVLDGSKVDLLAAARNKSDVAGYCQTEPQCVSHPCNHG
KCVEGWNRFSCDCRATGFVGAVCQTAAATLQFDGTQFMKVTSRESVTQAEDVSLRFRSLH
PSGLLFLTTGNDNRMQLFLQQGTLFLSVNVGSKVLGHRLNDDRWHTVFIRRRVQTVELAI
DSDQLPGSTFSLATNYIFVGSGSDHSFIGSMQAFIFNNNHFFQSDNIEISARFPVTFKSV
DAFAILPTLQAHEEFSVSLQLKTTESDGLILYNGGNENDFFALELFQGFLYYVYNMGEGA
QRVANVQHPINDNKWHEARIFRVEKFTLLRVDDNTPVDTKNNRFDLDGFLYIGGVRKVYS
RHGFVGCLGSLNLNPNVLRANPIHESVGDGCRSKCVNDSCANQGRCVQQWTSYKCDCDMT
SFTGPMCKDESVSYKFPGGLMTFAHDHEPSTNFDNLAFGFKTFLSDAILLRMDSRAYDFI
QIELADGYVYLVYNMGLGDFYHKVNDGQYHVVRFTRAGPNATLQIDADMPQTGKQAHTFN
NQAFVRIGGTQFEGIISGLVLNGINVFELAKHEDPKVRLETDDEDLDEMQSTQGHGCQFD
NNLVLILGITGSVLLAVIVLCIVLCKLRGRDEGTYKVETQFGNGSLASGGRGKKKDVKEW
YV
>XP_013092327.1|Biomphalaria_glabrata_neurexin-a
KGDGNQDMIMLDFRTNAYITAGLIDGGVFLVNLGSGQFEVNIRPADFDDNRWHQLVIRRD
AKERETGSTSGIYLSSNLYVAGSPHTSTLAGSRVNFKGCLRKVRYQAIRIDLTELARKEH
GVVGEVIFKCQELVEQPVTFATPDAYLTVPTWDRSMRGSLAFQFRTVEPGGLLMYSNGDF
FALELLDSHLYLIWDGSGIQKQASKVAVSDGNPHDIYFEFYEGYISVDGIKELFESKKYS
DRFGHLYVGGLDPLNYIGCLQDLVVNGNQVDLMAAAKNKTSVMGYCKMPAQCTSHPCNHG
KCIEGWNRFTCDCRATGYTGSVCQTADLTLRFDGTQYLKVTATESITQAEDISLRFRSMH
PSGLLFFTTKNEDGMELYLDSGTLVLSIRVGVKTLGHTLNDDRWHTVFIKRRVHTVELTI
DQADLPSQAKDIALRSVEAGTSGRHSFIGSMQSFIFNGNHLFQSDSIEISARFPVTFKSE
DAFAILPRLQVHEKFSISFQFKTTESDGLIFYNDGTGQDFFAMELSQGYMYYVYNMGEGP
EKIANVNQPLNDNKWHEVRLLRTETTKLLRVDDNTPIDAKNNKFDLSGPLHVGGVHKISS
QHGFVGCLGSLDLNPNLLQASYIHEGVGDGCRTKCVNDSCANQGRCVQQWTSYRCDCDMT
SYTGPMCKEESVSYKFPGGLMTFTHGQQPSTNFETLAFGFQTFQDNAILLRVDSQNFDYI
QLELDKGYVFLIYNMGLGNFYQKVNDGRYHVVRFTRHGPNATLQIDLEMPQVGQQSHTFN
NQAYIRIGGTRFEGIISGLVLNGVHIFELAKQHDPKVKLEASVESMNEVSQIGPTHQKKS
QNLGLILGITGSVLVAVIVLCIALCKLRSRDEGTYKVETQFGNGAVASG-RGKKKDVKEW
YV
>XP_018024671.1|Hyalella_azteca_neurexin
RAELHADKLILSFKTDGYVNVALREGAVHVLDMGGDPIEVIIGPDKFDDNRWHVLRLERR
VKEDQRRTTAGPFLASSLYVGGSNHPALLPGAKTNFIGCLKNVVYQCVVLRLLQMARQQH
QVSGHVKYQCQEVAAGVVNFLQPSATLILPPWTALNQGTLAFKFRTSEPDGLLMYNPGTF
FALEMMDGQVYFHLNGSGAHKKVTIRRVDDARWHEISYSRDGGVVAVDEIVQDFTMPGDS
NQLGNLYVGGIGSKGYVGCMRDLVLNGHAIDLASYAKDSGSILQMCNDGGSCESDPCLHG
SCTQGWGRFVCDCTNTAFVGPTCGRNAATLNFNGSQGLYITPREDASQAEQITLRFSTTH
ASGLLLRTWASPDTIEMALIGGQIRTTLKIRVKEVGHNLNDGRWHRLRYFRRASALTVQL
DTRHIISNRDVIRYQNIYVGLHSSVAFVGDMQSLMINGLEVFESPDIQVTAKFPVSFKTT
TAFVALPQLRSYAFMDIYFQFKTIQASGIIMYNAGKGHDFLAIELVNGHIHLVFNLGSGP
IQLDSSKTALNDNQWHSVTVGRPSAHRTLMVDDTAITSGSNRYIDLQGYLYLGGVPPVVS
GRGYQGCLASMELQPDPAGDVPVSSNVRTGCDSQCRADACSNGGVCVQQWNSYSCNCDMT
SYTGPTCSDESTAYEFQGGVVTFEYGQYQDKHKDLLALGFMTKQTDATLLRLDSANSDYV
ELEVVDGKVVMVYNMGIAEPVAQVNDGLYHVVKFVRTGANATLQVDDYDVLSGHQLSVFN
GQSSLMLGGKKFQGILAGVVANGERPLDLAAERDPRVKVEPTMPAGGAQQG----DCDID
DQVPLIISIVAGILIVIIIVILIILKCNSKSREISKIEAKYNNGT-TKAGKKERKDVKEW
YV
>ABQ10624.1|Drosophila_melanogaster_neurexin
GAEPAQDAISFYFRTHGYLNLALRDGGVSLMGLANGKQEMHIKPSKFDDHQWHKVTVHRR
IQETDHSHIAGKFLSSSVYVGGAVNPRALLGARVNFVGCLRKVEFSALNLNLIDLAKSGS
KVAGNLEYQCPSGDPDPVTFTTRESHLVLPPWETGKQSSISFKFRTKEPNGIIVLATGSL
IAIELLNGHIYIHLDGSGASKRA-RRRVDDGDWHDLILRRNGAKVSVDGVWNDFRTPGDG
TILGHMYLGGVGPQGFVGCLRDLVLSGKAIDIAAFARDSASVKPSCVQANVCNGNPCLNG
TCLEGWNRPICDCSATLYGGPTCGRELATLAFNGSQHMTIWGQGTKTQTEELVIRFKTSR
PAGLLLLTSNSPDRLEIALVAGRVRASVRLREKNLGQSLNDNNWHTIRFSRRASNLRLQV
DGETILGRHSTMEIRSVHLGMTSTMPFVGQMQGLVFNGQRYLDSPSFKLTARFAATFRSK
HSYVGLAMLKAYNSISIDFRFKTVEPNGLLVFNGGRRNDFVAVELVNGHIHYTFDLGDGP
VTMDKSRIHMNDNRWHQVSIRRPGPKTTLTVDSFEISLGNNMHLELAGILYIGGVFKISS
RSGFEGCLASLDL-PSLTSAVVPSSLVVSGCETKCSQNACANRGNCVQQWNAYACECDMT
SYTGPTCYDESIAYEFNNGMVQYTFNAQADTEEDNIALGFITTRPDAVLLRVESATTDYM
ELEIVEGNIFMVYNIGLGEIGTKVNDNAYHVVRFQRKGGNATLQLDDYNVQASHHSTVFN
TMSNVQVGGRPFAGVIAGLSVNKLRILDLAVERDPHITIRGVLDRNDLQRMQQTPGCRGD
DRTAMIIGIVAGILIAVVLVILVLWLKSNGDRG-YKTKAAYTNGSYHQQRKRDSKDVKEW
YV
>XP_022239371.1|Limulus
GGQSSSDEVSIFFKTDGFMGLLLRDGGVVLIRLGSGSVERTVRPARFDDNQWHKVLVHRK
VRETQRGSTAGAFLSSAIYIGGYDSASTLSVARINFVGCLRKVQFMALRLDLIELANTDS
KPHGNLQFMCQEVEADPITFTTKDSFLALPCWEATRTGSLSFKIRTNEANGVLMYNSGAF
FAFELLAGHVYLLLNGSGAVKKATTRRVDDGHWHIVSLRRNGGRVTVDESAVDFITPGNS
NQLGPLYLGGIGTYGYVGCVRDLVVNDHAVDIADFAKDSGSIRPACPTFGLCDSQPCLNG
FCKEGWNRFVCDCSRTGFDGPICAKDATTLSFDGEQYMSIDPEVSRTQAEDVRLRFRTTR
PSGLLLITSKSSSYMMVALESGRAMFILNLGNKIVNQGLNDDQWHTVRIIRRGRSIVIMV
DSTELLGHKITLEFQEMHIGQKDVPNFVGHMQHLEFNGFRYFETPNFQVTAKFPVTFKSK
WTYVGLPQLKAYSTMNLYFQFKTSYPSGLILYNGGKGQDFIAIELVNGHLHYIFNMGDGP
RKVSNTRRTLNDNKWHAVTIGRLTLHQTLMVDDMIAVTGSNVHLDLDGLLYLGGVREVQS
KYGFTGCIASLDLNLDPSTDALISTLVAKGCARKCSSSACANHGVCVQLWNSYTCDCDMT
SFTGPTCSDESIAYRFGDSLMTYTFDKRPDTKTDLLALGFITMEDNAVLVRIDSGSSDYM
ELEIVEGNIFVVYNMGIGELSVRVDDGQYHVVRFTRAGPNSTLQLDNHNVLTGRQLTVFN
SHSKAQIGGERFQGILAGLVFNGLRLLDLGTENDPRMTTEFDSNQKFGFHAQMQQGCFDD
ENTALVIGIIAGLLILIVLIALVLYRLRNRTDGSYKIESKYVNGAVKTAEKEDIKDLREW
YV
>XP_022254288.1|Limulus
GEEFLSDKVSLFFKTEGFFTLELRDGSVVLVNLGSGSLERVIRPARFDDNQWHKVVVHRK
IRQTQRGSTAGTFFLSSLYLGGSDIANGHLGIQESFVGCLRKARFTALSLDLIELAERGS
MPHGNLQFVCHEVEADPITFTTMESFLALPCWEAPRRGSIFFKIRTNEPNGVLMYNSGSF
FAFELLAGHVYLLLNGSGSVKKATTRRVDDGQWHSISLTRKSGRVIVDEYSVEFFVQGNS
NQLGPLYLGGVGMYGYVGCMRDLMVNDNPVDIALFVQDSGSIRPVCTSPPLCDSQPCLNG
FCTEGWNRFICDCSRTNFTGPVCAKDATTVSFDGHQYIRIRPEVSQTQAEDIKLRFRSSR
PSGLLLTTTKSTNHLVVTLESGKIKITFNLEKKVLGHGLNDDQWHTLHLIRRGHIIVVRV
DSGELVGHQTTLEFQDLHIGQTRDVTFTGHMQQFEFNGHSFFETKDIRMTAKFPVTFKSK
YTYLGFSQLKAYSAMNLYFQFKTLEPNGLILYNAGREQDFIAIELVNGHLDYIFNLGDGP
RKVSNTRRTLNDNRWHAVTIGRHVLRQTLMVDDMIAVTGSNVHLDLDGLLYLGGVRRIQS
KHGFEGCLASLDFNNPTVDAIVPSTLVSESCTTKCSNRACANKGVCVQLSNGYTCDCDMT
SFTGPTCSDESIAYDFSGGIITFTFDRRPDTETDLLTLGFITVSDNAVLVRVDSGTSDYL
QLEIMEGTIFVVYNLGVGELSARVDDGQYHVVRFIRSGPNSTIQLDHHNVVTGKQLTIFN
SHSKIQIGAKPFHGIIAGLVFNGDRLLDMASEGDPRVIVEVSIPYDLSRMKNLDQGCFDD
E--------------CRVVEV-----------GS--------------------------
--
>XP_022247673.1|Limulus-polyphemus_neurexin-a
GDEPSSDSVSLFFKTDGFLSLSLRGGGIVLVSLGSGSLERVVRPSKFDDNQWHKVLVHRK
VRKTQRGSTAGTFLYSKIYVGGSNITSGHLGIHSSFVGCLRKVRFLALNLDLIELAATGS
KPHGNFQFACHEVEADPITFTTKESFLALSRWDAPRGGRISFKIRTNEPNGVLMYNSGAF
FAFELLAGHVYLLLNGSGSVKKATTRRVDDGHWHRISLTRKSGRVIVDEYSVEFFTQGNS
NQLGPLYLGGIGTYGYVGCMRDLVVNDNAVDIALYAQDSGSIRPACTSPPQCDSQPCLNG
FCTEGWNRYICDCSRTNFTGPVCAKDATTLSFDGEQYMKIQPEISRTQAEDIRLRFRTTR
PNGLLLATTKSVSHLVVALESGSIKVILNLGNKVLGHRLNDDQWHTLQIIRRGHNLVVRA
DSGELVGHQMTLEFQDLHIGQARDVPFVGHMQQLVFNGDQYFETINFQVTAKFPVTFKSK
YTFLGISQLKAYSTMNLYFQFKTLEPNGLIIYNNGKEQDFIAIELVDGHLDYIFNLGDGP
RKVSNTRRTLNDNRWHAVTIGRQSLRQTLMVDDMISVTGSNVHLDLHGLLYLGGVRRVQS
KHGFEGCLASLDLNVDPIAAIIPSTLVSDGCATKCSNSACANKGVCVQLWNGYTCDCDMT
SFTGPTCSDESIGYKFSGGIITFNHNRSPDTKTDLLALGFITVSDNAILVRIDSGTSDYL
QVEIMEGNIFVVYNLGIGELSARVDDGQYHLIRFTRSGPNSTIQLDDHNVVTGKQLTIFN
SHSKIQIGGKPFHGIIAGLVFNGDRLLDMASEGDPRVTVKYDFDQIRTLSSQMHQGCFDD
ENTALVIGIFAGVLISIVLIALIVYKLRNRTDGAYKIESKYHVNGILKSTKKDIKDLKEW
YV
>XP_022240138.1|Limulus_polyphemus_neurexin-b
GGEPLSDTVSLFFKTDGFLSLSLRDGGIVLVSLGSGSLERVVRPSRFDDNQWHKVLVHRK
VRETQRGSTAGTFFLSSLYVGGSDVNSGHLGIHSSFVGCLRKVRFLALSMDLIELASTGS
KPQGNFQFVCHEVEADPITFTTKESFLALSRWDAPRGGRISFKIRTNEPNGVLMYNSGAF
FAFELLAGHVYLLLNGSGSVKKATTRRVDDGHWHRIYLTRKSGRVIVDEYSVEFFTQGNS
NQLGPLYLGGIGTYGYVGCMRDLIVNDNAVDIALYAQDSGSIRPACTSPPQCDSQPCLNG
FCTEGWNRYLCDCSRTNFTGSVCSKDATTLSFDGEQYMNIQPEISRTQAEDIRLRFRTTR
PSGLLLATTKSVNHLVVALESGRIKVILNLGNKLLGNRLNDDQWHTLQIIRRGHNLVVRV
DSGELVGHQMTLEFQDLHIGQTRDVPFIGHMQKLLFNGDQFFETVNFQVTAKFPVTFKSK
NTFLGISQLKAYSTMNLYFQFKTLEPNGLILYNSGKEQDFIAIELVNGHLDYIFNLGDGP
KKVSNTRRTLNDNKWHAVTIGRQSLRQTLMVDDMIAVTGSNVHLDLDGLLYLGGVRRVQS
KHGFEGCLASLDLNVNPIADAIISTLVSDGCATKCSNSACANKGVCVQLWNGYTCDCDMT
SFTGPTCSDESIAYEFSGGIITFNHDRRPDTKTDLLALGFVTVSDNAILVRIYSGSSDYL
QLEILEGNIFAVYNLGIGELSTRVDNGQYHVVRFTRSGPNSTIQLDDHNVVTGKQLAIFN
SHSKIEIGAKPFHGIITGLVFNGDRLLDMASEGDPRVTVEYDLGQVRPSDSQMHQGCFDD
ENTALVIGIIAGVLISIVLIALIVYKLRNRTDGAYKREGKYANGALKPTEKKDIKELKEW
YV
>XP_039259133.1|Styela_clava_neurexin
RGNGYSDTITLYFKTKSFVNLSIKNGGIKLVNLGSGAFVVLLKPTVFNDDKWHFLEVYRE
LKRTNAGFTQNDYLTLNFYVGGSPSTTNLPGSPENFIGCLKEVTYKNNTLQLSRMAKSRD
SVKGGVEFRCTNIESGPVTFRTSKSFLRLKPWNNPSEGGLKLDFRTTEPHGLLLYAAGGF
IALELYHGFLYLLINGSGLRKRHSERPLNDGAWHSISLKRDRLMLNVDDENERMVLSGGN
TDL-SLFLGGADFYGFVGCVRNVYMDGIGVDVYTLAKNPSEIAPECPGKSTCTSNPCRNG
KCREGWNRFVCDCSATSFNGPTCELIVQTVGFNGSQTLLFPPSTRRTQAEEIYFRFKTPL
SSGLLLTTTTTADRVTVKLKGGQVKLTVDIGPDSLGSGLNDNKWHTVKISRHGRRVSLEV
DGNELPVGHTELQFDAIHLGKSEVDPFAGLIQNLMFNNEAFIEQQQCRFTGTWAVTFNDK
DSFISTTTLDAYKSMTLFFNLKTTVSDGLILYNAGRDSDFIAVELVSGFIHYVYNLGNGA
QIITPDQQPINDNKWHSIRIVRDVSNTTLSVDTMVIHGDLRRNLDLKGFLFIGGVRNVAS
RKGFQGCLGTFDFNPQLLKRIISAGDVRSGCIEPCTNTSCSNGGVCLQEWNSFTCDCSMT
SHVGKTCTEHVSTSTGPSGMIVYEWASFPSSRKDNLALGFATKERNCVIARISSSSTDYM
ELGIENGRLTLRFNIGLREPMSVV-DGQYHRVVICRKWMNATMRVNSWPIRSERKNTVFN
SQSMIQVGGVRFRGQMSGFYFNDVSVFTLAAQGSNQVSIITTFTTSSTRPVSMENECDGE
ETTAMIAGIVGAAVICIVILLVAIYKYKHKDENHYHMPNAGHAGSIVKKKIRGKEVDKEY
YV
>XP_026689392.1|Ciona_intestinalis_neurexin
SQQPYSDRIILSFKTKSFVNLSLKQGVVQLVNLGSGAIEILVEPVNFNDNTWHSVTVNRT
LKRVFSRHIQDEYLTLDIYVGGSPDTSQLPGSEINFIGCLKEVSYANMRLSLSRLARDHD
RVNGNLDFVCEDEDVGPLSFLTPQSYLLIPGWKNSHQGSIECNFRTNEPNGLLLYGSGQV
FALELNRGLMYIVCNGSGVSRRSDNRRLDDGEWHRVSVNRQGILMSIDGVAKRFRVEGSN
TNLGPLSLAGVDFEGFVGCVRDLRMDGEELDVQSLAKLSRDIGPYCLGESKCSSNPCFNA
TCKDGVNRFICDCTNTSYKGDTCSEAVMASGYDGTQYMRFPTYTVQTEGEEISLRFKTPL
SSGLLFATTRSRDKIMIEIQKGRIKLTINIGPDTM-EGFNDRAWHTVTVSRRGQRVALNV
DGRTLIGRHNKLEFDIIHLGERNVITFVGHLENVVFNQNYLIDDQ-CVTNASWPVSFRGP
DSYIALRTLDAYVSMNLFFSLKTTVQDGLLMYNAGSGSDFIAVEIVAGKIYYVYNLGNGP
QIM-SVAPIVNDNEWHDVRIIRDEKNRILSVDVQVTRGSARKNLDLSGDLYVGGVRQISS
RTGFRGCIGSLDLNSSIIGDQISAGTVVMGCLASCTPDSCSNGGICRQEWDNFSCDCSMT
SYVGRRCQQQDTTYRFPGGIILYRWNTYPSTRVDEFTIGFTTSVRDCAIMRVDGKVEDFV
QLTIENGRVTLRFNIGLQE-HSPVSDGQYHTVRVRRKWMNATLRVDNWPERTEYSNTVFN
SQSVIQIGGRKFHGQMMGFFFNDVRVFQLAAQGDPSVQLITTFSTTKSSKTMVGNGCEDE
DTTAVIAGIAAAATCCVLILLLVMYRYRNRDEISYNVRERYQNGLVTGKSLQTSDKDKEY
YV
>XP_006824853.1|Saccoglossus_kowalevskii_neurexin
SKKGQEDVIQFEFRTNIYVFFGLEDGMIAFINLGSGPYAEVITSKNFNDNKWHKVVMTRK
RQQ----------FTSKFYVGGAPTPKNLPGSSINFIGCLREISYSSLTLELSSLAKRSD
PLVGNIPFTCKDPDQEPITFTTEKAYLEVNKWEAKISGSLSYRFRTNEPNGVLMYNNGAF
FAMELRDGYLTMVLDGSGAINKCHPNRMDDGEWHFVKVNKNKGTVEVDEDTMPFVLGGQN
KQLGSLFIGGIDSFGFVGCMRDLVMNGVPVDLAEIARAALDVGVYCAQPAKCNSDPCLNG
VCSEGWNRFICDCSATGFVGTTCSEDAVTLSFDGTQYLRVGENEELSDREDVRLRFKTKR
AYGILMSTVNGIDTLMLELDSGRVKLTLNLGSIELGIGLNDMQWHTVKIERTLQHVKMWI
DEGNTDGTNDVLEFYSIEIGMLVTPSFLGHMEQFVLNNQHFFEEGNIEYTADFPVTFKTR
DAYVVLSPPKTYPDLNLFFQFKTVEADGLILFNDGDGNDFMGVELVDGYIHYVYNTGDKT
SVMANTVTRLNNNAWHEVSVTRDNRDRVLKVDDATTAQSGPRHIDLTENMRVGGVERVES
KNGFLGCMASLDLNPDLINDALNTDSVVQGCEQTCSADSCLNQGICNQLWDSYTCDCDMT
TFTGSMCEIRGTKADFNNGLITFTYRSRPTTYSDRLAIGFRTKSSDAVLARIDSSSSDYI
EVEIEEGNLFVVYNVGIGRVLKKVNDGKYHVMRFHRIGQNATLQLDDEPVREGDQSKVFN
DQTFVKLGARKYVGLMQGVFYNDIKVLDKGVARDSSVTVETQSATTTLESEPVGPGCNSD
DQTAMVIGIVAAVCIAVLILLYAIYKYRNRNEGSYRIESRYANGALYNGKLMKKQDSREW
YV
>XP_035665087.1|Branchiostoma_floridae_neurexin
SGDPSHDEITLGFKTTGYVNLSLKNGAVSLVNLGSGAFETLVEPLEFNDNRWHDVKVTRN
LQQTETGFTQDDFLGTDIYVGGSPSSADLPGSTINFMGCLKQVVYRTTNLDLSYLAKSNS
PAYGNLEFTCNEVSPDPVTFLTPESYLELPTWTAKQTGTISFDFRTKEDNGLLMYNFGTF
FACELLDGHLYVMFDGSGPVKKATQKPLNDGEWHHVDIQRDGGMVVVDSRLSKFSVPAGS
SQLSKLYVGGYGTYGFVGCMRDIYMDGRSLDIAAIAKGAVGVGSYCPMPDQCSSRPCQQG
KCKEGWNRYICDCSKTVYSGKNCEKESTMLTFADGQYLTVSLGPVQTEAEDITLRFRTAS
SYGLLLAVTGGPNVLMMEIEAGRLKLTFN-GPDFLGEGLDDNNWHTVQLRRRGRQLNLRV
DDGTVSKSSAVLDFNSIAIGDGTSPPFEGQMQNFVFNGNPFIESDTIQTNAQFPITFRDQ
ASYVKLQTLEAYSSMNLVFKFKTTQPDGLIMYNGGDGNDFLALELVKGYLQYAFNLGDGA
TMMGKSDM-LNDNEWHEVKITRDENLNRLTIDDFAVQKKGSKNLDLKGEMYVGGYPEVEA
RAGYQGCLASINLDPDLLKDNNRRGSIVAGCENSCAGDPC-NGGKCSQQWNRYECDCGMT
TYTGPTCENVSTTYEFPAGLITYEFESRPNTRIDMLAVGFTTRVTQAVLVRIDSATSDFM
EIMINDGLLVATYNMGVSEKSKKVNDGSYHIVRFSRIGANASLQLDNLALNEGKQLSVFN
SQAYIRLGGKPFVGMLSGFYYNDIKVLDLARQKDPRVKVEPPLPVPSQPRKPVPPGCQSD
DTTGMVVGIVVAAAIALLILLYAMYKYRNRDEGSYRIESRYQNGSVPKEK-VKKKDSKEW
YV
>XP_039403709.1|Mauremys_reevesii_neurexin-2
SHNPSTDEITLSFRTKSYVNLSLKSGAVWLINLGSGAFEALVEPVNFNDNNWHDIRVTRN
LRQTTTGYTQEDYLGSDFYIGGSPNTADLPGSPVNFMGCLKDVVYKNFKLELSRLAKEGD
PINGDLVFRCENVAADPVTFESPEAYISLPKWNTKKTGSISFDFRTTEPNGLLLFSHGRY
FAMELLDGHLYLLLDGSGGIKRASNKKVNDGEWCHVDFQRDGGSISVNSRSIPFLASGES
EILSEMYLGGLPEYGYVGCVRDLFIDGKSRDVRRLAESVPGVSSFCETLKQCSSAPCRNG
VCREGWNRFVCDCLGTGYLGRVCEREATVLSYDGSMYMKIMPGVMHTEAEDVSLRFMSQR
AYGFMLATTESADTLRLELDGGQMKLTVNLGPETLGHKLNDNEWHTVRVVRRGKSLQLSV
DNGQMAGAHTRLEFHNIETGISVVPSFIGHLSSLVFNGLPYMDNSYCELNARFPVTFKSR
ASYLALATLQAYASMHLFFQFKTTATDGLILFNSGNGNDFIVVELVKGYIHYVFDLGNGP
SLMGNSDKPVNDNQWHNVIVSRDTSNVTLKIDSRTVTQNGARNLDLKGELYIGGLSKVAS
RDGFQGCLASVDLNPDLIADALHIGQVERGCDTTCTEDSCANQGVCLQQWDGYTCDCTMT
SYGGPVCNDPGTTYIFKGALITYTWNDRPSTRADRLAVGFSTHQKNAILVRVDSASGDYL
QLHIDQGTIGVIFNVGIEETNAMVNDGKYHVVRFTRSGGNATLQVDNWPVNEGRQLTIFN
SQAAIKIGGRPFQGQISGLYYNGLKVLSLAAESDPNVWVETTMATTTTRRGRSPTECPSD
DTTGMVVGIVAAAALCILILLYAMYKYRNRDEGSYQVQSRYSNGTVVKEKKSKKNKDKEY
YV
>NP_055895.1|Homo_sapiens_neurexin-2
SHNPSTDEITLAFRTKSYVNLSLKSGAVWLINLGSGAFEALVEPVNFNDNAWHDVRVTRN
LRQTTTGYTQEDYLGSDFYIGGSPNTADLPGSPVNFMGCLKDVVYKNFKLELSRLAKEGD
PLQGDLSFRCEDVAADPVTFESPEAFVALPRWSAKRTGSISLDFRTTEPNGLLLFSQGRY
FAMELLDGHLYLLLDGSGGIKRASSRKVNDGEWCHVDFQRDGGSISVNSRSTPFLATGDS
EILSELYLGGLPEAGYVGCVRDLFIDGRSRDLRGLAEGAVGVAPFCETLKQCASAPCRNG
VCREGWNRFICDCIGTGFLGRVCEREATVLSYDGSMYMKIMPNAMHTEAEDVSLRFMSQR
AYGLMMATTESADTLRLELDGGQMKLTVNLGPETLGHKLNDNEWHTVRVVRRGKSLQLSV
DNGQMAGAHMRLEFHNIETGISVVPSFIGHLSGLVFNGQPYMDDTYCELNARFPVTFKSR
SSYLALATLQAYASMHLFFQFKTTAPDGLLLFNSGNGNDFIVIELVKGYIHYVFDLGNGP
SLMGNSDKPVNDNQWHNVVVSRDPGNVTLKIDSRTVTQNGARNLDLKGELYIGGLSKVAS
RDGFQGCLASVDLNPDLIADALHIGQVERGCDTTCTEESCANQGVCLQQWDGFTCDCTMT
SYGGPVCNDPGTTYIFKGALITYTWNDRPSTRMDRLAVGFSTHQRSAVLVRVDSASGDYL
QLHIDQGTVGVIFNVGIDEPNAIVSDGKYHVVRFTRSGGNATLQVDSWPVNEGRQLTIFN
SQAAIKIGGRPFQGQVSGLYYNGLKVLALAAESDPNVRTETTMATTTTRRGRSPTECPSD
DTTGMVVGIVAAAALCILILLYAMYKYRNRDEGSYQVQSRYSNGAVVKEKKAKKNKDKEY
YV
>NP_446298.2|Rattus_norvegicus_neurexin-2
SHNPSTDEITLAFRTKSYVNLSLKSGAVWLINLGSGAFEALVEPVNFNDNAWHDVRVTRN
LRQTTTGYTQEDYLGSDFYIGGSPNTADLPGSPVNFMGCLKDVVYKNFKLELSRLAKEGD
PLQGDLSFRCEDVAADPVTFESPEAFVALPRWSAKRTGSISLDFRTTEPNGLLLFSQGRY
FAMELLDGYLYLLLDGSGGIKRASSRKVNDGEWCHVDFQRDGGSISVNSRSTPFLATGES
EVLSELYLGGLPEAGYVGCVRDLFIDGRSRDLRGLAEGAVGVAPFCETLKQCASAPCRNG
ICREGWNRFVCDCIGTGFLGRVCEREATVLSYDGSMYMKIMPNAMHTEAEDVSLRFMSQR
AYGLMMATTESADTLRLELDGGQMKLTVNLGPETLGHKLNDNEWHTVRVVRRGKSLQLSV
DNGQMAGAHTRLEFHNIETGISVVPSFIGHLSGLVFNGQPYMDDTYCELNARFPVTFKSR
SSYLALATLQAYASMHLFFQFKTTAPDGLLLFNSGNGNDFIVIELVKGYIHYVFDLGNGP
SLMGNSDKPVNDNQWHNVVVSRDPGNVTLKIDSRTVTQNGARNLDLKGELYIGGLSKVAS
RDGFQGCLASVDLNPDLIADALHIGQVERGCDTTCTEESCANQGVCLQQWDGFTCDCTMT
SYGGPVCNDPGTTYIFKGALITYTWNDRPSTRMDRLAVGFSTHQRSAVLVRVDSASGDYL
QLHIDQGTVGVIFNVGIDEPNAIVSDGKYHVVRFTRSGGNATLQVDSWPVNEGRQLTIFN
SQAAIKIGGRPFQGQVSGLYYNGLKVLALAAESDPNVRTETTMATTTTRRGRSPTECPSD
DTTGMVVGIVAAAALCILILLYAMYKYRNRDEGSYQVQSRYSNGAVVKEKKAKKNKDKEY
YV
>NP_001073439.1|Danio_rerio_neurexin-2a
SQKPSTDEITLSFRTKSYVNLSLKSGAVCLINLGSGAFEALVEPSDFNDNAWHAVRVSRN
LRQTTTGYTQEDYLGSDFYVGGSPNTADLPGSPVNFMGCLKDVVYTNFRLELSHLAELRD
PLHGDLTFRCEDVAADPVSFDAPTAYVTLPRWNGKKAGSVSFDFRTTEPNGLLLFSHGRF
FAMELLDGFLHLLMDGSGSIKKVGNKKVNDGEWCHVDFQREGGSISVNGRSLPFSTNEGS
EILGEMYLGGLPELGFVGCVRDLFVDGRSKDLRRLAESAPGVSSFCETHRRCSSEPCVHG
RCREGWNRHVCDCTGTGYMGPNCEMESAVLSYDGSMFLKVLPHAAHSEAEDVSLRFMSQR
AYGLLMATTESADTLRLELDGGRVKLTVNLGPETLGHKLNDNEWHSVKVVRRGKSLQLSV
DNGQMSGAHTQLEFHHIETGISVMPSFIGHLQGLSFNGMPYLDNSYCELNARFPVSFRNR
ASYVALSTLQAYASMHLFFQFKTTSPDGLILFNSGDGSDFIVIELVKGYIHYVFDLGNGP
SLMGNSDKPLNDNQWHNVMVSRDDSNVTLKIDSRTVTQNGARNLDLKGELYIGGVGKIAS
RDGYQGCPASVDLNSDLIADALHVGQVERGCETTCTEDSCSNQGVCLQQWEGFTCDCTMT
TYGGPLCSDPGTTYIFRGALITYTWNDRPSTRADRLAVGFSTQQSDAILVQVESSQGDYL
QLHIEQGKVGVIFNVGIDEPAVTVNDGKYHVVRFTRSGGNATLQVDNQPVIEGRQLTIFN
SQAAIKVGGRPFQGQISGLYYNGLQVLKLAAEGDPNVQVATTMATTTTRRQRSPSECPSD
DTTGMVVDIVAAAALCILILLYAMYKYRNRDEGSYQVQSR-SNGAVVKEKKGKKDKDKEY
YV
>NP_001073453.1|Danio_rerio_neurexin-2b
VSDPSTDEITLSFRTKSYVNLSLKSGAVWLINLGSGAFEALVEPVNFNDNAWHDVKVTRN
LRQTTTGYTQEDYLGSDFYIGGSPNTADLPGSPVNFMGCLKDVVYKNFKLELSRLAIERD
PLHGELVFRCEDVAADPVTFETPDSFISLPRWDTKKTSSISFDFRTSEPSGLLLFSHGRY
FAMELLDGFLYLLMDGSGSIKKASNKKVNDGEWCHVDFQREGGSISVNSRSMPFSTNEGS
EILSDMYLGGLPEYGYVGCVRDLFIDGKSRDVRRLAESAPGVSSFCELQKRCSSAPCANG
QCKEGWNRYICDCTGTGYMGSNCEIEATVLSYDGSMYLKILPSTLHTEAEDVSLRFMSQR
AYGLLMATTESADTLRLELDGGRVKLTVNL------------------------------
--GQMTGDHTRLEFHSIETGISVVPSFIGHLQGLLLNGVPYLDNSYCELNARFPITFRSK
GSYLALATLQAYASMHLFFQFKTTGSDGLMLFNSGDGSDFIVVELVKGFVHYVFDLGNGP
SLMGNSEKPLNDNQWHNVVVSRDTNDVTLKIDSRTVTQNGARNLDLR-ELYIGGVAKIAS
RDGYQGCLASIDLNPDLLADALHVGQVDRGCDSTCSEDSCLHQGVCLQQWEGFSCDCTMT
SYGGSYCSDPGTTYIFRGALITYTWNDRPSTRADRLAVGFSSQLKEAVLVRVESAKGDYL
ELHIERGRVGVIFNVGIEESGVMVSDGKYHVVRFTRSGGNATLQVDNLPVIEGRQLTIFN
SQAFIKVGGRNFQGQISGLYYNGLQVLKLAAEADPNVQIQTTMATTTTRKQRSPTECPSD
DTTGMVVGIVAAAALCILILLYAMYKYRNRDEGSYQVQSRYSNGALVKEKKSKKNKDKEY
YV
>A1XQY1|Danio_rerio_neurexin-3b
SQNPSSDEITLSFKTKSYVNLALKDGAVSLINLGSGAFEAIVEPVNFNDNAWHDIKVTRN
LRQTTTGYTQEDYLGSDFYVGGSPSTADLPGSPVNFMGCLKEVVYKNIRLELSRLARIAD
PLQGDIVFKCENVPTDPISFETAESFLGLPKWNTKRVGSISFDFRTSEPNGLILFTQGKF
FAVELLDGHLYLLLDGSGTIKKATQNKVNDGVWHHVDIQRDGGIISVNSRRTPFTASGEN
EILGNLYLGGLPDYGYVGCIRDLFIDGRSKDIRQIAENVGGIKSSCVTAKQCDSNSCKNG
ICKEGWNRFICDCTGTGYWDRTCEREASILSYDGSMYMKVVPTIIHTEAEDVSLRFMSQR
AFGLLMAATESADTLRLELDSGRVKLIVNLGPETLGQKVNDNDWHSVRVTRRGKNIKLMV
DDGQMNGDHTRLEFSNVETGASTAPSFIGHLQGLKFNGLLYIDNEFCELNARFPVTFKTK
GSYLGLATLQAYSTMHLFFQFKTTSGDGFILFNSGDGNDFIAVELVKGYIHYVFNLGNGP
SLLGNSDSPLNDNQWHNVVITRDASNTTLKVDAKSVSQNGAKNLDLKGDLFVAGLGPVVP
REGFQGCLASMDLNPDLINDALFSGQIERGCETTCQEDSCANMGVCIQQWENFTCDCSMT
SYSGTQCNDPGATYIFKGGLIMYTWNERPSTRTDRLAVGFSTTIKDGILVRIDSAPRDYI
MLHIEEGKVCVTFNIGVKEMTTEVNDGKYHVVRFTRNGGNATLQVDNWPINEDRQLTIFN
TQATISIGGRPYQGQLSGLYYNGLKVLNMAAEGHTNIKINTTLSTTTTRKQRSPPECSSD
DTTGMVVGIVSAAALCILILLYAMYKYRNRDEGSYQVETRYNNGTVVKDKKRPKDKDKEY
YV
>XP_021322866.1|Danio_rerio_neurexin-3a
SQNPSSDEITLSFKTKSYVNLALKDGAVSLINLGSGAFEAIVEPVNFNDNSWHDVKVTRN
LRQTTTGYTQEDYLGSDFYVGGSPSTADLPGSPVNFMGCLKEVVYKNIRLELSRLARIVD
PIQGDVVFKCENVATDPISFETPEAYISLPKWNTKRMGSISFDFRTTEPNGLILFTHGKF
FAVELLDGSLYLLLDGSGTIKKATQNKVNDGAWYHVDIQRDGGTISVNSRRTPFTASGEN
EILGDMYLGGLPDYGYVGCIRDLFIDGRSKDIRQIAENGAGIKPSCMSGKQCDSYPCKNG
LCKEGWNRFICDCTGTGYWSRTCEREASILSYDGSMYMKVVPTVMHTEAEDVSLRFMSQR
AYGLLMATTDSADTLRLELDGSRVKLTVNLGPETLGQKLNDNEWHTVRVIRRGKSYKLTV
DDGQMVGDHTRLEFHNIETGVSMIPSFIGHLQSLKFNGLLYIDNDFCELNARFPVTFKSK
NSYLSLATLQAYTSMHLFFQFKTTSADGFILFNSGDGSDFIAVELVKGYIHYVFNLGNGP
NVIGNSERALHDNQWHNVVITRDNSNVTLKVDAKAVSQNGAKNLDLKGDLFIAGLGPVAS
REGFKGCLASVDLNPDLINDALFSGQIERGCETTCQEDSCANMGICIQQWENYTCDCSMT
SYTGTHCNDPGTTYIFKGGLISFNWNERPSTRTDRLTVGFSTSLKDGILIRIDSAPGDYL
MLHIEQGKIGVTFNIGVQESSTAVNDGKYHVVRFTRNGGNATLQVDNWAINEGRQLTIFN
TQATITIGGRPFQGQLSGLYYNGLKVLNMAAQGNPNIKINTTMSTTTTRKHRTPPECSSD
DTTGMVVGIVAAAALCILILLYAMYKYRNRDEGSYQVETRYSNGAVMKDKKKQKNKDKEY
YV
>NP_001317124.1|Homo_sapiens_neurexin-3
SQNPSSDEITLSFKTKSYVNLALKDGAVSLINLGSGAFEAIVEPVNFNDNAWHDVKVTRN
LRQTTTGYTQEDYLGSDFYVGGSPSTADLPGSPVNFMGCLKEVVYKNIRLELSRLARIAD
TIYGEVVFKCENVATDPINFETPEAYISLPKWNTKRMGSISFDFRTTEPNGLILFTHGKF
FAVELLDGNLYLLLDGSGTIKKATQKKANDGEWYHVDIQRDGGTISVNSRRTPFTASGES
EILGDMYLGGLPEYGYVGCIRDLFIDGRSKNIRQLAENAAGVKSSCMSAKQCDSYPCKNA
VCKDGWNRFICDCTGTGYWGRTCEREASILSYDGSMYMKIIPMVMHTEAEDVSFRFMSQR
AYGLLVATTDSADTLRLELDGGRVKLMVNLGPETLGQKLNDNEWHTVRVVRRGKSLKLTV
DDGTMVGDHTRLEFHNIETGISVVPSFIGHLQSLMFNGLLYIDNDYCELKARFPVTFKTK
SSYLSLATLQAYTSMHLFFQFKTTSPDGFILFNSGDGNDFIAVELVKGYIHYVFDLGNGP
NVIGNSDRPLNDNQWHNVVITRDNSNTSLKVDTKVVTQNGAKNLDLKGDLYMAGLAQVAS
RDGFQGCLASVDLNPDLINDALHSGQIERGCETTCQEDSCANQGVCMQQWEGFTCDCSMT
SYSGNQCNDPGATYIFKSGLILYTWNDRPSTRSDRLAVGFSTTVKDGILVRIDSAPGDFL
QLHIEQGKIGVVFNIGIKEERTPVNDGKYHVVRFTRNGGNATLQVDNWPVNEGRQLTIFN
TQAQIAIGGRLFQGQLSGLYYDGLKVLNMAAENNPNIKINTTMATTTTRKNRSTAECSSD
DTTGMVVGIVAAAALCILILLYAMYKYRNRDEGSYQVETRYSNGTLMKEKKKQKNKDREY
YV
>XP_038967566.1|Rattus_norvegicus_neurexin-3
SQNPSSDEITLSFKTKSYVNLALKDGAVSLINLGSGAFEAIVEPVNFNDNAWHDVKVTRN
LRQTTTGYTQEDYLGSDFYVGGSPSTADLPGSPVNFMGCLKEVVYKNIRLELSRLARIGD
TIYGEVVFKCENVATDPINFETPEAYISLPKWNTKRMGSISFDFRTTEPNGLILFTHGKF
FAVELLDGNLYLLLDGSGTIKKATQKKANDGEWYHVDIQRDGGTISVNSRRTPFTASGES
EILGDMYLGGLPEYGYVGCIRDLFIDGRSKNIRQLAENAAGVKSSCMSAKQCDSYPCKNA
VCKDGWNRFICDCTGTGYWGRTCEREASILSYDGSMYMKVIPMVMHTEAEDVSFRFMSQR
AYGLLVATTDSADTLRLELDGGRVKLMVNLGPETLGQKLNDNEWHTVRVVRRGKSLKLTV
DDGTMVGDHTRLEFHNIETGISVVPSFIGHLQSLMFNGLLYIDNDYCELKARFPVTFKTK
SSYLTLATLQAYTSMHLFFQFKTTSADGFILFNSGDGNDFIAVELVKGYIHYVFDLGNGP
NVIGNSDRPLNDNQWHNVVITRDNSNTSLKVDTKVVTQNGAKNLDLKGDLYMAGLAQVAS
RDGFQGCLASVDLNPDLINDALHSGQIDRGCETTCQEDSCANQGVCMQQWEGFTCDCSMT
SYSGNQCNDPGATYIFKSGLILYTWNDRPSTRSDRLAVGFSTTVKDGILVRIDSAPGDFL
QLHIEQGKIGVVFNIGIKEERTPVNDGKYHVVRFTRNGGNATLQVDNWPVNEGRQLTIFN
TQAQIAIGGRLFQGQLSGLYYDGLKVLNMAAENNPNIKINTTMATTTTRKNRSTAECSSD
DTTGMVVGIVAAAALCILILLYAMYKYRNRDEGSYQVETRYSNGTLMKEKKKQKNKDKEY
YV
>XP_015142906.2|Gallus_gallus_neurexin-2
SQNPSSDEITLSFKTKSYVNLALKDGAVSLINLGSGAFEAIVEPVNFNDNAWHDVKVTRN
LRQTTTGYTQEDYLGSDFYVGGSPSTADLPGSPVNFMGCLKEVVYKNIRLELSRLARIGD
TIYGEVKFVCENVATDPISFETPEAYISLPKWNTKRMGSISFDFRTTEPNGLILFTHGKF
FAVELLDGNLYLLLDGSGTIKKATQKKANDGEWYHVDIQRDGGTISVNSRRTPFTASGES
EILGDMYLGGLPEYGYVGCIRDLFIDGRSKNIRQLAENAAGVKSSCLSTKQCDSYPCKNA
VCKDGWNRFICDCTGTGYWGRTCEREASILSYDGSMYMKIIPMVMHTEAEDVSFRFMSQR
AYGLLMATTDSADTLRLELDGGRVKLMVNLGPETLGQKLNDNEWHTVRVVRRGKSLKLMV
DDGTMVGDHTRLEFHNIETGISVIPSFIGHLQSLMFNGMLYIDNDYCELKARFPVTFKTK
SSYLSLATLQAYTSMHLFFQFKTTSADGFILFNSGDGNDFIAVELVKGYIHYVFDLGNGP
NVIGNSDRPLNDNQWHNVVITRDNSNTSLKVDTKMVTQNGAKNLDLKGDLYIAGLAQVAS
RDGFQGCLASVDLNPDLINDALHSGQIERGCETTCQEDSCANQGICNQQWEGFTCDCSMT
SYSGSQCNDPGATYIFKSGLILYTWNDRPSTRTDRLAVGFSTTVKDGILVRIDSAPGDFL
QLHIEQGKIGVVFNIGIKEESTPVNDGKYHVVRFTRNGGNATLQVDSWPVNEGRQLTIFN
TQAQIAIGGRLFQGQLSGLYYNGLKVLNMAAENNPNIKINTTMATTTTRKNRSPPECSSD
DTTGMVVGIVAAAALCILILLYAMYKYRNRDEGSYQVETRYSNGTLMKEKKKQKNKDKEY
YV
>XP_039393696.1|Mauremys_reevesii_neurexin-3
SQNPSSDEITLSFKTKSYVNLALKDGAVSLINLGSGAFEAIVEPVNFNDNAWHDVKVTRN
LRQTTTGYTQEDYLGSDFYVGGSPSTADLPGSPVNFMGCLKEVVYKNIRLELSRLARISD
TIYGEVKFTCENVATDPISFETPEAYISLPKWNTKRMGSISFDFRTTEPNGLILFTHGKF
FAVELLDGNLYLLLDGSGTIKKATQKKANDGEWYHVDIQRDGGTISVNSRRTPFTASGES
EILGDMYLGGLPEYGYVGCIRDLFIDGRSKNIRQLAENAAGVKSSCLSTKQCDSYPCKNA
LCKDGWNRFICDCTGTGYWGRTCEREASILSYDGSMYMKIIPMVMHTEAEDVSFRFMSQR
AYGLLMATTDSADTLRLELDGGRVKLMVNLGPETLGQKLNDNEWHTVRVVRRGKSLKLTV
DDGTMVGDHTRLEFHNIETGISVIPSFIGHLQSLMFNGMLYIDNDYCELKARFPVTFKTK
SSYLSLATLQAYTSMHLFFQFKTTSADGFILFNSGDGSDFIAVELVKGYIHYVFDLGNGP
NVIGNSDRPLNDNQWHNVVITRDNSNTSLKVDTRVVTQNGAKNLDLKGDLYIAGLAQVAS
RDGFQGCLASVDLNPDLINDALHSGQIERGCETTCQEDSCANQGICNQQWEGFTCDCSMT
SYSGSQCNDPGATYIFKSGLILYTWNDRPSTRTDRLAVGFSTTVKDGILVRIDSAPGDFL
QLHIEQGKIGVVFNIGIKEESTPVNDGKYHVVRFTRNGGNATLQVDSWPVNEGRQLTIFN
TQAQIAIGGRPFQGQLSGLYYNGLKVLNMAAENNPNIKINTTMATTTTRKNRSPPECSSD
DTTGMVVGIVAAAALCILILLYAMYKYRNRDEGSYQVETRYSNGTLVKEKKKQKNKDKEY
YV
>NP_001277105.1|Danio_rerio_neurexin-1b
SLNPSSDEITLSFRTKIYVNLALKNGAVSLINLGSGAFEALVEPVNFNDNEWHDVKVLRN
LRQTTTGYTQEEYLGSDLYVGGSPSTADLPESPVNFMGCLREVVYKNAELELSRLAYQGD
PIHGVVAFKCESVATDAITFETPESFLTLPKWNAKKSGSISFDFRTTEPNGLLLFSCGRF
FAIEMLDGLLYLLLDGSGTTKLALNKKVNDGEWYHVDFQRDGGTISINSVRTPYLCPGDS
ELLDPLYLGGVPEYGYVGCVRDLFIDGRSVDVRRAAERAAGVKPSCEPPGKCVSEPCLNG
VCREGWSRYICDCTGTGFLGHSCERDATILSFDGSKFLKVQSAAMHTEAEDVSLRFRSLR
AYGVLMASTHTTDTLRLELEAGRVRLTVNLGPESLGQNLNDDEWHTVRVIRRGKSLKLSV
DDGEIPGDHTQLEFHNIETGLPTMPSFIGHLQSLMFNGKPYIDNDYCQTNAPIPVTFKSC
SSYVTLPSLQAYYYMYLFFQFKTTSADGLILYNSGDGNDFIAVELVKGYLHYISDLGNGA
HLIGNSIKPLNDNHWHNVMISRDPNNLTVRIDTKTTSQLGAKNLDLKGDLFVGGVPEVHA
KEGFQGCLASVDLNPDLMTEALVVGQIERGCESSCEEDSCANQGVCLQQWENFTCDCSMT
TYAGPLCADPGSTYVFRQGVITYSWHDRPSTRVDRLALGFITLMEDATLVRVDSSAGDYL
KLHIVKGNVVAVFNVGIEENGKLVNDGNYHIVRFTRSGGNATLQVDDLPVIEGRQLTIFN
SQMTIRIGGVSFQGQMSGFYYNGLKVFSMAADGDPNVRMESTTSNTITITYSTPAECPSD
DTTGMVVGIVAGAALCILILLYAMYKYRNRDEGSYHVESRY-NGAALKEKKSKKNKNKEY
YV
>NP_001073490.1|Danio_rerio_neurexin-1a
SPNPSSDEITLSFKTKSYVNLALKNGAVSLINLGSGAFEALVEPVNFNDNAWHDVKVTRN
LRQTTTGYTQEDYLGSDFYVGGSPSTADLPGSPVNFMGCLKEVVYKNVRLELSRLAKLGD
PVSGVVAFKCENVATDPVTFETPESFITLDKWSAKKAGSISFDFRTTEPNGLLLFSHGKF
FAIEMLDGHLYLLLDGSGTTKRAVNKKVNDGEWYHVDFQRDGGTISVNSIRTPYNAPGES
EILDKLYLGGLPEYGYVGCVRDLFMDGQSKDIRRIAERAVGVKPSCEPPKQCLSNPCLNG
TCREGWNRYVCDCSGTGYLGRSCERDATILSYDGSKFMKIQPVVMHTEAEDVSLRFRSQR
AYGVLMATTNSADTLRLELDGGRVRLTVNLGPETIGQNLNDNEWHTVRVVRRGKSLKLMV
DDGQITGDHTQLEFHNVETGMPAVPSFIGHLQGLSFNGMSYIDNDYCELNAMIPVTFKSR
SSYVTLPTLQAYYSMHLFFQFKTTSPDGLILYNRGDGNDFIVVELVKGYLHYVSDLGNGA
HLIGNSNTPLNDNHWHNVMISRDTNNLTVKIDTKITTQMGAKNLDLKGDLYVGGVAKVHS
KEGFQGCLASVDLNPDLQSDALSAGQVERGCETTCQEDSCSNQGVCLQQWEGFSCDCSMT
SYGGPLCNDPGTTYIFRDGLIVYTWNDRPSTRADRLAVGFSTQQKDAVLVRVDSSSGDYL
QLQIERGNIKVVFNVGIEETSKFVNDGKYHIVRFTRSGGNATLQVDDLPVIEGRQLTIFN
SQTTIKIGGRPFQGQLSGLYYNGLKVLNMAAEGDPNVRVETT--TASNRQGKQTTECPSD
DTTGMVVGIVAAAALCILILLYAMYKYRNRDEGSYHVESRYPNGAAVKEKKDKKNKDKEY
YV
>NP_001317007.1|Homo_sapiens_neurexin-1
SQNPSSDEITLSFKTKSYVNLALKNGAVSLINLGSGAFEALVEPVNFNDNAWHDVKVTRN
LRQTTTGYTQEDYLGSDFYVGGSPSTADLPGSPVNFMGCLKEVVYKNVRLELSRLAKQGD
PIHGVVAFKCENVATDPITFETPESFISLPKWNAKKTGSISFDFRTTEPNGLILFSHGKF
FAIEMLDGHLYLLLDGSGTIKKALLKKVNDGEWYHVDFQRDGGTISVNTLRTPYTAPGES
EILDELYLGGLPEYGYVGCIRDLFIDGQSKDIRQMAESTAGVKPSCETAKPCLSNPCKNG
MCRDGWNRYVCDCSGTGYLGRSCEREATVLSYDGSMFMKIQPVVMHTEAEDVSLRFRSQR
AYGILMATTDSADTLRLELDAGRVKLTVNLGPETLGYNLNDNEWHTVRVVRRGKSLKLTV
DDGQMAGDHTRLEFHNIETGLSSVPSFIGHLQSLTFNGMAYIDNDYCELNARFPVTFKTK
SSYVALATLQAYTSMHLFFQFKTTSLDGLILYNSGDGNDFIVVELVKGYLHYVFDLGNGA
NLIGSSNKPLNDNQWHNVMISRDTSNLTVKIDTKITTQAGARNLDLKSDLYIGGVAKVHA
KEGFQGCLASVDLNPDLISDALFNGQIERGCETTCQEDSCSNQGVCLQQWDGFSCDCSMT
SFSGPLCNDPGTTYIFKGGQITYKWNDRPSTRADRLAIGFSTVQKEAVLVRVDSSSGDYL
ELHIHQGKIGVKFNVGIEESNAIINDGKYHVVRFTRSGGNATLQVDSWPVIEGRQLTIFN
SQATIIIGGQPFQGQLSGLYYNGLKVLNMAAENDANIAIVTTLATSTARRGKPPTECPSD
DTTGMVVGIVAAAALCILILLYAMYKYRNRDEGSYHVESRYSNGAVVKEKKNKKNKDKEY
YV
>XP_038968764.1|Rattus_norvegicus_neurexin-1
SQNPSSDEITLSFKTKSYVNLALKNGAVSLINLGSGAFEALVEPVNFNDNAWHDVKVTRN
LRQTTTGYTQEDYLGSDFYVGGSPSTADLPGSPVNFMGCLKEVVYKNVRLELSRLAKQGD
PIHGVVAFKCENVATDPITFETPESFISLPKWNAKKTGSISFDFRTTEPNGLILFSHGKF
FAIEMLDGHLYLLLDGSGTIKKALQKKVNDGEWYHVDFQRDGGTISVNTLRTPYTAPGES
EILDELYLGGLPEYGYVGCIRDLFIDGQSKDIRQMAESTAGVKPSCETAKPCLSNPCKNG
MCRDGWNRYVCDCSGTGYLGRSCEREATVLSYDGSMFMKIQPVVMHTEAEDVSLRFRSQR
AYGILMATTDSADTLRLELDAGRVKLTVNLGPETLGYNLNDNEWHTVRVVRRGKSLKLTV
DDGQMAGDHTRLEFHNIETGLSSVPSFIGHLQSLTFNGMAYIDNDYCELNARFPVTFKTK
SSYVALATLQAYTSMHLFFQFKTTSLDGLILYNSGDGNDFIVVELVKGYLHYVFDLGNGA
NLIGSSNKPLNDNQWHNVMISRDTSNLTVKIDTKITTQAGARNLDLKSDLYIGGVAKVHA
KEGFQGCLASVDLNPDLISDALFNGQIERGCETTCQEDSCSNQGVCLQQWDGFSCDCSMT
SFSGPLCNDPGTTYIFKGGQITYKWNDRPSTRADRLAIGFSTVQKEAVLVRVDSSSGDYL
ELHIHQGKIGVKFNVGIEESNAIINDGKYHVVRFTRSGGNATLQVDSWPVIEGRQLTIFN
SQATIIIGGQPFQGQLSGLYYNGLKVLNMAAENDANIAIVTTLATSTARRGKPPTECPSD
DTTGMVVGIVAAAALCILILLYAMYKYRNRDEGSYHVESRYSNGAVVKEKKNKKNKDKEY
YV
>XP_040552680.1|Gallus_gallus_neurexin-1
SQNPSSDEITLSFKTKSYVNLALKNGAVSLINLGSGAFEALVEPVNFNDNAWHDVKVTRN
LRQTTTGYTQEDYLGSDFYVGGSPSTADLPGSPVNFMGCLKEVVYKNVRLELSRLAKQGD
PIHGVVAFKCENVATDPITFETPESFISLPKWNAKKTGSISFDFRTTEPNGLILFSHGKF
FAIEMLDGHLYLLLDGSGTIKKALQKKVNDGEWYHVDFQRDGGTISVNTLRTPYTAPGES
EILDDLYLGGLPEYGYVGCIRDLFIDGQSKDIRQMAESTAGVKPSCETAKPCLSNPCKNG
VCRDGWNRYVCDCSGTGYLGRSCEREATILSYDGSMFMKIQPVVMHTEAEDVSLRFRSQR
AYGILMATTESADTLRLELDAGRVKLTVNLGPETLGYNLNDNEWHTVRVVRRGKSLKLMV
DDGQMAGDHTRLEFHNIETGLSSVPSFIGHLQSLTFNGMAYIDNDYCELNARFPVTFKTK
ASYVALATLQAYTSMHLFFQFKTTSLDGLILYNSGDGNDFIVVELVKGYLHYVFDLGNGA
NLIGSSNKPLNDNQWHNVMISRDTNNLTVKIDTKITTQAGARNLDLKSDLYIGGVAKVHA
KEGFQGCLASVDLNPDLISDALFNGQIERGCETTCQEDSCANQGVCLQQWDGFSCDCSMT
SFSGPLCNDPGTTYIFKGGQITYTWNDRPSTRADRLAIGFSTVQKEAVLVRVDSSTGDYL
ELHIHQGKIGVKFNVGIEEINAIINDGKYHVVRFTRSGGNATLQVDNWPVIEGRQLTIFN
SQATIKIGGHPFQGQLSGLYYNGLKVLNMAAENDANIVIETTLATSTARRGKAPTECPSD
DTTGMVVGIVAAAALCILILLYAMYKYRNRDEGSYHVESRYSNGAVIKEKKNKKNKDKEY
YV
>XP_039385799.1|Mauremys_reevesii_neurexin-1
SQNPSSDEITLSFKTKSYVNLALKNGAVSLINLGSGAFEALVEPVNFNDNAWHDVKVTRN
LRQTTTGYTQEDYLGSDFYVGGSPSTADLPGSPVNFMGCLKEVVYKNVRLELSRLAKQGD
PIHGVVAFKCENVATDPITFETPESFISLPKWNAKKTGSISFDFRTTEPNGLILFSHGKF
FAIEMLDGYLYLLLDGSGTIKKALQKKVNDGEWYHVDFQRDGGTISVNTLRTPYTAPGES
EILDDLYLGGLPEYGYVGCIRDLFIDGQSKDIRQMAESTAGVKPSCETAKPCLSNPCKNG
VCRDGWNRYICDCSGTGYLGRSCEREATVLSYDGSMFMKIQPVVMHTEAEDVSLRFRSQR
AYGILMATTESADTLRLELDAGRVKLTVNLGPETLGYNLNDNEWHTVRVVRRGKSLKLMV
DDGQMAGDHTRLEFHNIETGLSSVPSFIGHLQSLTFNGMAYIDNDYCELNARFPVTFKTK
ASYVALATLQAYTSMHLFFQFKTTSLDGLILYNSGDGNDFIVVELVKGYLHYVFDLGNGA
NLIGSSNKPLNDNQWHNVMISRDTNNLTVKIDTKITTQAGARNLDLKSDLYIGGVAKVHA
KEGFQGCLASVDLNPDLISDALFNGQIERGCETTCQEDSCANQGVCLQQWDGFSCDCSMT
SFSGPLCNDPGTTYIFKGGQITYTWNDRPSTRADRLAIGFSTVQKEAVLVRVDSSTGDYL
ELHIHQGKIGVKFNVGIEEINAIINDGKYHVVRFTRSGGNATLQVDSWPVIEGRQLTIFN
SQATIKIGGHPFQGQLSGLYYNGLKVLNMAAENDANIVIETTLATSTVRRGKTPTECPSD
DTTGMVVGIVAAAALCILILLYAMYKYRNRDEGSYHVESRYSNGAVIKEKKNKKNKDKEY
YV
```
