## Supplementary Data 15 for "Mint/X11 PDZ domains from non-bilaterian animals recognize and bind Ca_V_2 calcium channel C-termini *in vitro*"

```
>evg1108101|Mnemiopsis_leidyi_CaV2
---------------------------MGCLCTKTQSPDQF-------------------
---------------------------EAEKQRPP-------------------------
------------------------------------------------------------
------------------------------------------------------------
-----------------------------------------ALCCLYESHPLRKLCIYIA
RSRPFEIFIYLAIFANCVSLAMYKPMPKSDVDETSSVLD-TLEYIFIGIFWVESIVKIIA
QGFMCHHGSYLRSFWNVLDFFIVIVGTLSVMSL-----DTGG------IKALRALRVLRP
LKFIAGCRPLQVVMNSILMALIPLMNVAVLILFFIIFCAIMGMELFRGQFNQACADMHT-
------EEIPDNYK-HPC-----DET-----LQMGFMCPQSY-------NCVD----WEG
PNEGITTFNHIGLASLTVFQIITLEGWTDIMYWSMDAIG---PELPPLFYCNIVIWGAFF
MLNLVLGVLAGEFSKQREKIEARKEYLRKKRNDDYKKELEGYELWIREGEKI--SENEAM
KEQR---------------RLGGKNSYDGNHLEDNFDDVSNISERQRNGLSRC-------
WQNLFPSLRERNRLLRERAAKIVKSKSMYWVVMFLVTMNTISVSLKWYGMPEEMDKNMKH
VEFVFTFIFIIEMTIRMYGLGIEQYFKSKFNTFDFTVIFASLFEQFYVQFFDGADMGLTV
FRSLRLLRLFKVTRYWTSLRNLAAALLNSLKSIVSLLFLLFLFLLIFALLGMQLFGGHFV
-FA--EQVPRVNFDSFLTALLAVFQMLTGEDWNVIMYNAINALGGSNNYKGGICSIYFIV
FMVIMNYTLLNVFLAIAVDGLADFEMMNDAEKEDEKK-----------------------
------------------------------------------------------------
------------------------------------------------------------
------------------------------------------------------------
------------------------------------------------------------
------------------------EEAEKDAVMQELHNLDNVSDGDDVSNTRPASIELRN
RAQAYRAD--------------------------YPDHADTPISIEDSDMSDEENLPEHD
PDNWIGPRSA--------------------------------------------------
--------------------RSWHSDGSRSRRTPRPQTTTVPIVPHRSFFIFSPTNPLRR
FCHWIVNLRHFDNFILFIILLSCIMQMLQNPKDLESDNNRFIEYLEYGVTVIFCLEMILR
VIDLGFVIHPGSYLRDPWNVLDAVVVLVSILRV----AVKA-------------------
--PTVKRLTNVMLSMRSLKSINRIQKLKNVCLCLVKSVGSILNLLLIAILLTFMFSVMGV
HMLEGKFFFCTDSSKKTAPECMGSYFAF---PSNDAENRKVE--ERKWQKHFFRFDDVQL
AMLTLFTVATFEGWPDVMTNMMDASLKDHGPIENANPALCIYIVVYLVVMSFFMINIFVG
FVIVTFQEKGEKDNETSILDRNKRSCIEFSLKVKPQNKYIPNNEEGLRYKLWQVVSSSIY
TNLIMFIIFINTIQLMMPYH---------GMSR-------DYETGLETVNAILVAVFTVD
IILKLAAYGVKQYFLGGSWNIFDFVVLVGSFIDIMVSTWY--TDNFMIS--RLVKMFRAA
RLIKLLNYGGEMRTLLFVFLKALKSLPHVMFLVMLTFYIYAIIGMQIFGKVIADPDNN--
---PDYVITRYNNFESFENAMILLFRCSTGEAWHAIMRDLTPERAICS------DVSSGN
KDT-----NCGSSFS-LIYFCTFVITSQFLVVNLFVSVIIDNFDYLTRDMSIVGLHHLNK
FVRKWADFDPKASGRIKHEDVIKLLKRISPPLGLGKKCPDRVAYMRMIGMNMPLLQDGTV
EFTATLFALVRTSLDIHMPKG-------------VNAVSDMNKQLKGEICRTFPGMRS--
KLLERVLPVDEP-GKEVETVAKIYATLMIQKFYRHLQKKR--EEEFQKSQQ---------
---------------------------------QPL------------VAGLRIPH----
------------------------------------------------------------
-----------------------ELSKPLKRQISGELDL---------------------
------------------------------------------------------------
----ESDDDEYNNISKKPVHSIVSNLFNSV-----KHKRTDNYNNRSSG-----------
-----------------------------------------------------STPRLPH
RTSSKD------------------------------------------------------
------------------------------------------------------------
------------------------------------------------------------
-------------------------------------------------IELGELNNNN-
------------------------------------------------------------
------------------------------------------------------------
-------------------------SPNLLTVLSTSPSGDI-------------------
------------------------------------------------------------
------------------------------------------------------------
----------------------------------------------
>evg1041627|Trichoplax_adhaerens_CaV2
--------------------MASSSFNSSVTLKTNNLSETVRHLVHEKIAANNA------
---------------------------NKQQGIIR-------------------------
------------------------------------------------------------
------------------------------------------------------------
----------------------------AYFRRIWQYDRDKSLCCLPANNLLRKYAKKLV
DWTPFEYLVILTIVANCVVLAMDVPLPDNDSTEISLLLERNAEIGFLVVFCIEAALKIIA
KGFFFHPQAYLRSGWNILDFLIVVVGLVNAF-------YINAASNEIDVKILRVVRVLRP
LKLVSGMPSLQIVLRSLLTAMGPLFQISLLVLFVIVIYSIIGMEFFLGKFHLGCRDPRT-
------GQLLTQNHMSPC---NNQPN-----SSAGFRCVINTTQYQVFGTCDYK---YDG
PNYGITGFDNIFMALLTVFQCISLEGWTNLLYDTNNAVG---STFTWFYFLTLIIWGSFF
MLNLVLGVLSGEFAKERDRVEKRREYKKFQENRKIERDFLGYLEWIGRAEDLILGEQRLK
EEETAPHFDTR-----SEIFQFAEQDQVAELAEITLSENPINTKAYATTTHSP-------
RANCLHMVQRSEKFLRLAIRRTVKSRPFFWIVILLVFLNAVTIASEHSGEPLWLKDFREA
TNIVFVALFTLELILKLYGLGAVFYFSSTFNCFDFAGVIASIAELKVRNVGG-PKLGIRG
FPCIRLLRIFEITKHWKSLSNLVASLISSLRSILSLLFLIGLCIMVFALLGMQLFGGRFN
-FA--EGVPRSNFNDFGHAVLSVFQVLSGEDWNEVMYNGIRAYRSSGEFVSYAVSLYFVV
LVCLGNYTLLNVFLAIAVDNLTKAQEISKDEDEEIMLQKRLS------------------
------------------------------------------------------------
------------------------------------------------------------
------------------------------------------------------------
------------------------------------------------------------
------------------------IKRKNYSKDSGCQSALGDGQYGTDDRPRESIRTLSI
ASTDGRSN---------------QRSRRSTLRIPMPSSPSINDDNAFPEFCDNNTSQQET
RIDEI-----------------------------------------------NDIENPGN
ENDDEEPNFRQKRLGSTKMNFQDAHQEPELIIGKEIFAQNVPILQVNSLFIFSPQNRFRR
FCHYIVHLRHFENFMIAAIIISSGLLAVEDPMNEDPVLNYVLRIFDSIFTGIFLIELILK
VVDFGFILHRGSYCRNLWNILDMIVVVTAVTSF----IYFE-------I---GVENQSNR
NISAIKAI-RTLRVLRPLKAIRTAKKLLACFQCMVNSLKNVLNVCIVMLLFLFMFAVIGV
QLFKGKFHYCTDQTKHTKSQCRGNYYHY-----TDGHVYNVEVLERRWEQHPYNFDDLPR
AMLTLFTMSTAEGWPRILYWSIDATNENEGPMRDYNLAVALYFCIYIVVFPFFFINIFVA
LIIVTFQEEGDKDIANYQLNRNQRDCIEFALNAKPIHRHMPKDKKSYAYKVWRIVTSTPF
EFIIMVLIIVNTIVLMMEYN---------GQSK-------DYKDMLQIINITVTILFTVE
MLLKVIAFSPRNFIKEW-WNIFDLIVVIGSWTDIIITYASINGTSTVSI--SFFRLFRAG
RLIKLLRKGYTIRVLLWTFLKSFQALPYVGLLIGMLFFISAVLGMQLFGQIQSDP-TT--
------AIFRYNNFQTFTGALIVLVRCSTGENWPEVMLACLPGRAKCS-----------T
KFP-----DCGSYVA-YPYFVIFVFLSTFLMLNLFVAVIMDNFKYLTRDKSILGPYHLDH
FLHTWAEFDPEASGRIKHQELCTMLCRIPPPLGFGSSCPMRTAYRRLMKLGIPINGDNTI
RFKATLFALIRTSLKIKV----------------REDQHEADAELCQIIRKIWPQVTS--
RTLERILPQVEH-GARHLTIGKIYAALIIYEYYKRYKKQQLREEDEQVRMR---------
---------------------------------TKSLFHRF-------IDVVRTPI----
-----------------------------------------------------RTGAHKD
LEIPTEYPTKQLRSKHFHSHSFKIPRPSLRRSRKRDKMKSKHAVSA--------------
-------------------------------------------------KPSDSSVSGEN
NRSRSLPGLIFESIDDNAGKVQDINLYLAN-----RSSKETDFCIAEVHHEDDEGY----
-LQSEYRNNTDERSQTLDPLLSNRRQGS-------------------------RFNIYNT
SGSNLQPSPLT-------FEPGRPL-----------HRMIRTTPIGTPKSPQKISIVQST
YNSANNSPTTIHDRYHSGSANNSNNINGGSYSPTRNQHQFKLK----------LQHEDSN
DSCTGSLGLRLQKSGSSC----------GSTDDDLDLN----------------------
--------------DA---------------------------------IQFNNLQDLLP
VDIPD-------------------------------------------------------
------------------------VTISISDSPYG---STDGLDKQYASDLNGATEYKRL
PSNAF--------------------WSSVQRNYNKVLSKSSNNSLNNCNGASNLSQDYSN
NHTN-----------------------STGNNASSRGTNNLHHQR--HFSNNHNSTLNHS
G-----------------------------------HQSDYYKNDY--------------
--------NGIRNDDYDELELNRNLMLSNFSFNSDDLTNISKCTAV
>XP_032220836.1|Nematostella_vectensis_CaV2c
--------------------MADESTLSNRSAESKLQAATEFFQRKYKSVSNAE------
---------------------------NSQRAYKP-------------------------
------------------------------------------------------------
------------------------------------------------------------
----------------------------------------NALFCLKENNKLRVNCKKIV
DSKFFETSILLIIAANCIVLILDTPLPKGDSTDLNKTLE-QAEYVFVVIYCLESALKIIA
QGFLFHEQAYLRNGWNILDFAVVVVGLVGMVWDLDGAGNRNLNQQKDSLKVLRAVRVLRP
LKIVSGIPSLQVVMKTIWRAMIPLLQILLLIIFVIVIYAIIGLELLKGKFHSTCYDANDR
------MEKGYLFP-KIC------SN-----DSAGRQCSDGH-------TCKTLDHIWPG
PNKGITNFDNIFLSMLTVFQCITMEGWTDIMYHSYDARDYKQGVVTSIIYISLIIIGSFF
MLNLVLGVLSGEFAKERERVENRRKFFKLRHQQQMERQLSGYMDWIARAEDIMLKEDMKQ
H----GVGEGGPRDPLRKRTSLSDSLAHLVEDQKMFLNRLKEKKKKDSQDRSS-------
----SIMEKIKNQLLRRKVKVMVRSQIFYWAVLVCVFLNTVLMSFEHYGQPDWLERTQTI
AEKVFLGIFIAEMLLKLYGLGATQYFKSSFNRFDFVVVLSGIVEMFLQKYLH-ISFGSSV
LRSLRLLRIFKFTRFWSSLRNLVTSLLSSMRSILSLIFLLLLFIFIFALLGMQLFGGRFS
-TT--LDAPRTNFDNFVKAMLAVFQIMTGEDWNTVMYNGIEAAGGPKNVFGILGSLYFVA
LVIVGNYTLLNVFLAIAVDNLANAQALTRDEEQEVRMREQI-------------------
------------------------------------------------------------
------------------------------------------------------------
------------------------------------------------------------
------------------------------------------------------------
------------------------KKRRNEKRRNGWAKAKQLPM----------IMAIAK
LNHNSKNN----------------------------PFPEVKPVYHSPSRGAGGWNKKSA
LKLKRQTTEDTTSDALQNGRISRQDTQDNALTDPVTDR--------------EDEDEPAD
MPTPEMVRTPRR-----SLAISSLRSAGRIIRRRNIHRTS-PIIRKSSMFIFGPDNPIRR
LCHWVVNLRYFDTFILFIILISSVLLVFEDPVSTNSQTNTILGYCDYVITAIFGLEVLFK
VIDLGVILHKGSYFRDAWNVIDAFVVACNIAAL----VLNA-------KAVADKTSNT-S
VQEAIKSF-RVLRVLRPVKAINKSKKLKTVFQCMVYSLKNVRFILLINLLFYYIFAVIGV
QLFKGKFFYCTDMSKMQKSECKGHFFRYMVGVDSQVSLDNFELGERNWTRWHFNFDDVPS
AMLTLFSASTGEGWPTAMYHTVDATHVDRGPRRDNNIQMSIYMVCIVVIFSFFFLNIFVA
LIIVTFQEQGEKEMVGCELDRNQRDCIQFAMTARPRQRYMPENQKTCFYKVWCVVDSKPF
EIFIMTMIVLNAIVLMMTYH---------GATQ-------EFNNIIEYVNMAFTFVFLFE
AILKLIAFKL-NYFRDY-WNVFDFIIVVTTLVGVLLELVQ-DTKNQLDIDPSFFRLFRAA
RLVKLLRQGYTIRILLWTFLQSFKALPYVVMLIAMLFFVYAVIGMQLFGRIAKGIPNR--
------EINIHNNFQSFFQALLVLFRAATGENWHLVMLACFDNAP-CE-----------K
GGK-----ACGNTAASIIYFITFYFFCSFLMLNLFVAVIMDNFEYLTRDESILGPHHLDE
FVRVWSEYDPGATGRIKHTDVYHLMCDMSPPVGFGKKCPKFIAYKRLIKMNMPIMGDNTV
LFTATLFALIRTALGIFS----------------TGDPAYADSELRRTIRRLWPKTSK--
KTLEKMIPLQSVLSSQQMTIGKIYCAKLIYENYKHAKKK---RMERKKKGR---------
---------------------------------RPSLFRRF-------VGAFRNNP----
------------------------------------------------------------
-------------SNSEAEDEESELRAPPDYLSHRRRSKTLSSLPTF-------------
-------------------------------------------------IHNEPETTTNN
KRRMHRSLKFFRRPFGRTES---------N-----SDTDEARSARKTVHFKDAPMD----
-LTDINPTIISTDTE--------------------------------------DDDQGEP
VNRKRKPSK---------LGYKNPVA----------------------------------
-LEDAQSEISSSMESHPSRSSQDPQSPLSPPMVHIELHPPL-------------------
----------------------------TLEPQSLVVN----------------------
--------------DD---------------------------------RGMMRLDPFPD
VIKSA-------------------------------------------------------
--------------------------------ANSPITEFFPRVAPANPAERRSREIINQ
INEEITQAV----------------RSGQSAYFIFGM-----------------------
------------------------------------------------------------
------------------------------------------------------------
-----------------------------FDNDEETWC--------
>XP_011662956.1|Strongylocentrotus_purpuratus_Cav2
------------------------------------------------------------
------------------------------------------------------------
------------------------------------------------------------
------------------------------------------------------------
------------------------------------------------------------
---------------------------------------------------------MIT
QGVNF-------------------------------------------------------
----GGVNSASVCNLAFI------------------------------------------
------IQSSEKSP----------GL-----TGPSVELPETV-------KC---------
----------------------------------NDSEG---PQFVWVYFIPLIILGSFF
MLNLVLGVLSGEFAKERERVENRRAFLKLRRQQQIDKELMGYLEWICKAEEVMLNDKSIS
EEER-EAIEDRRRDAATRTEDLGNGKPSGADVASSYDLDTDKDPNSNSPTKEK---KKKK
RKKKFVRIRRAEKRLRFAIRHAVKTQAFYWLVIVLVFLNTICVAIEHYNQPHWLEQFLYY
AEIVFLCIFIMEMVIKLYGLGPGVYFQSAFNKFDCIVICASMFEVIWTKYKE-ESFGLSV
LRALRLLRIFKVTRYWTNLRYLLISLVHSIQSIVSLVFLLFLFLVIFALLGMEFFGGDFN
-YDATQAKPSSNFDTFWIALITVFQILTGEDWNVVMYQGIKSQGGVPN--GMWASIYFVI
LVLFGNYTLLNVFLAIAVDNLANAQELTKLDQEEDEENRQAAAN----------------
------------------------------------------------------------
------------------------------------------------------------
------------------------------------------------------------
------------------------------------------------------------
------------------------ELLELQAQQTPNMSRRGSPNPDNPSIEDGTNIQLND
MKDPQRMN---------------------------GDHNGEMVEEDDPSGDSKSWYRRLY
HQLNVHGVPWLCPSC-------------------------------------DNCHCPCV
CECSCSCQMRKK--------ANNNKEQEAEDENDESFHPK-PMVPYSALFIFSTTNPVRR
FCHYIVTLRYFDTMIMVVIALSSIALAAEDPIDPDNKRNKVLEYFDYIFTGIFTIEMVLK
IMDMGLLLHKGAYMRDLWNILDAIVVVCALFAY----AYRGLLPTSMTMLESGGTSGGPQ
QLNTIKSL-RVLRVLRPLKTIKRVPKLKAVFDCVVNSVKNVTNIAIVYLLFMFIFAVIGV
QLFKGKFFHCSDLSKVTEEECQGRYFLY-----EGDQIKESA--DRVWDKYEFNYDNVAL
AILTLFTVSTGEGWPDVLKHSIEATEEGMGPTPYNRIEMSLYYVVYFIIFPFFFLNIFVA
LIIITFQEQGDQDFFDGEIDKNQKQCIEFCITAKPVDRFMPENKNSFRFKVWKLVVSSAF
EYFIMTLITLNTFTLMVKYH---------GQPE-------IYSAILKNLNIAFTVLFTIE
AMLKLTAFGIRNYFKEG-WNTFDFITVVGSVADVIISEV---GDGFINL--SVLRLFRAA
RLIKLLRQGSSIRILLWTFIQSFKALPWVCLLIWMLFFIYAIIGMQIFGNIAPID-GQ--
------QINRHNNFGQFFSSLLLLFRCATGEAWQSIMMSCLPGAA-CA------DPDPNN
LSGIKEFDTCGSYFS-YVYFVSFSFLCSFLMLNLFVAVIMDNFDYLTRDASILGAHHLDE
YVRIWGDFDPVGSGRVLYKDMYDMLKNIEPPVGFGRNCPYRIAYKRLIRMNMPVDENKMV
QFTSTLMALIRTALDIKIGS--------------VADRDRHDAELREAVKCFWPHLSG--
DKLDLLVPPDSELIGEKLTVGKIYAALLIYETWREYKAKIQ-RDGHARTMREVIELVYFK
YLYKKYPGFDINDERYQNTFSDEFRRFILAAQKRPSLFRRL-------VGAVKKNSNENL
PGLAEEGGSTSGTVAIKEEKTPSPPPKEKERPRPGKVVTTLPRIDSSGSEGLMVDQPLKQ
ASPKQAERYQRKGRDPDRESRHHRYREPPDNSRTLPLDPSEDCVAPVSGNTDLGLLDLGL
DLTGVAQSDQDEFLMSQSTNMTSIYGEYDNHSYEYDEEEEEEVDLGVEGTSALEEQEFED
DKAIEMSDIRYRDRDERGKGGPVDRRERHS-----MDKHAIQYSNNTTGGNTPYSHSDYS
LARGGTGRERERDRERSSERARPRVRHSVAISSDEVPFSDRERFSEERRHYPERDRENAS
REKRHSLPPVNNFDQMERPRGRPPQSMSQGGLSGRSGSSDGHGSTGNKAIDAILKKGSDI
RAQNRQDPTGHGQTPRDGQPRDGQPRDGQPTDRERKMGIPRQRPRQGSLPAPPITGSHSM
PAFDDGRPTRQRHSVGSPSMPDFQGRGTPRQPGGGFTSTPAGDDRRDQRRPSGEPSSRKR
SNRHDDALIDTRPPQQDIIPEEDEGIPPDGSDVLRRTARNNRKNSGGHLGQYQKFDNSLD
SEEPPSQAPGQDVRGERDTVEGSYYNEDAVSSNNRASNYARPTEGASSSSRHERLDSEDS
VSSSQPLLSPGRSPSPRRRAPISTRDVSPQRFPPSHSPSSRRRDRHRGPDYVEFHDRDMY
DEPSYDDPFGPERSGGSSHRRPSPGWREPRDLLQAGPSQSRASSSERMDPESSQSSPPSR
KHTGRRLPTVPGETRGGGGGGGGGSVTPRQRQRPTVPRSRDHSPM--RLPPPQHGGRNSG
GGSKGDVRLQMDERPPHYDVVMRTQDAPSPDQHVDPRMPNGFRPGGVEKGRGHGTQGHSP
RRTPQGVPRG-PGRKHVTDNG-QGGNGGYSDTEEDEWA--------
>AAK84311.1|Schistosoma_mansoni_CaV2A
---------------------------MISTSDSITNQDINNHPINVQNKRSDI------
---------------------------DQRLNRDP-------------------------
------------------------------------------------------------
------------------------------------------------------------
---------------KYETINQLAKDTLNIELPESQSSTNRALFVFSKNNLIRKAARNII
EWGPFEYMVLSTIIANCVVLAMEVHLPNKDKRPLSEKLE-ITENYFLGIFTCEAFLKIIA
LGFILHSGSYLRNIWNILDFVVVVTGFLTMFM------TSGS---GVNLRTLRAVRVLRP
LKLVSGVPSLQVVLTSIIKAMAPLLQIGILVLFAILIFAIVGLEFYSGVFHVTCFEQSNP
TELP--SFIPDAPGLVPCQPVDTHTR-----PPGAFICPAGY-------ICKGY---WEG
PNYGITSFDNIGYAMLTVFQCITMEGWTDVLYMTNRTYG---SRFNWIYFIPLIVIGAFL
LINLVLGVLSGEFAKERERVEKRRAFLKLRRQQQSDRELNGYLDWIQRAEEVILAEEQTS
FAQRLNIIKARKRAEKVRRRSNDAEKRAIAAELENCEAELKAKRNFKIPGSEA-------
-------LFQYHKRFRFAVRRLIKSQKFYIIVITLVLLNALCVSVEFYGQPGWLTDFLYF
SEFIFLGLFLFEMIIKIYGLGCLIYFHSTFNIFDFAVVFASLFEIVWQIFYPSDSFGFSA
LRSIRLLRIFKITRYWASLRNLVLSLLNAMRSILSLLFLLFLFMLIFALLGMQLFGGEFN
-FD--DGKPGQNFDTFVKALLTVFQILTGEDWNMIMYDGIRSQGGVNN-GGFVYCIYFVL
LALFGNYTLLNVFLAIAVDNLANAQELTAAEEEEQRLANELAE-----------------
------------------------------------------------------------
------------------------------------------------------------
------------------------------------------------------------
------------------------------------------------------------
------------------------QQEDKENLKTDLNQPQTIEINQINERKYSGFEEFGK
SITAQMGN------------------------KYCDNYSTMQKFQTDIEPG---------
------------------------------------------------------------
--------------------REQDTQANQESQTQHQLCGK-PMLPYSSMFIFSSTNPVRR
FCHFVVNLRYFDLFIMIVIVSSSLALAAEDPVSENSIRNCLLEYFDHAFTCVFAIEMLLK
LIDLGVFLHPYSYCRDTWNLLDAAVVIGALISFFRAYTLKG-------R---AGHGSS-K
NLSTIKSL-RVLRVLRPLKTIRRVPKLKAVFDCVVSSLKNVCIILVVYILFQFIFSIVAV
QLFQGKFFYCNDLSKLTKEDCQGYFFSY-----DDGLVPVVK--ARVWSSRDFHYDNVIT
AMLTLFTVTTGEGWPGILKNSMDATEVNHGPVEDHSQQMAIFYIIFFIVFPFFFVNIFVA
LIIITFQEQGENELVDHELDKNQKQCIEFAINSKPLCRYMPSNIASTKYRIWRLVVSSPF
EYYIMTMIALNTLILMMKYYRPDYTDANMGIPDWETQKYQSHCSTLVYLNTAFTAMFTME
CLLKLIAFGPKSYFRDS-WNTFDFITVVGSITDVLVSELQ--DSSFLNL--GFLRLFRAA
RLIKLIRHGYTIRILLWTFIQSFKALPYVCLLITMLFFIYAVVGMQIFGTIATNEAEG--
------QITSYNNFHSFPYAVLLLFRCATGESWQEIMLACTYGQE-CV----------NR
ASN-----NCGSNAS-YTYFVSFNFFCSFLMLNLFVAVIVDNFDYLTRDSPILGSHHLDE
FIRVWAEYDPGAKGRIHYTEMYEMLRKLEPPVGFGQNCPYRLAYKKLIRMNMPLDSAGTV
HFTTTLFALVRESLGIKMAP--------------AEFMDIKDAELRETIKTLWSVQAK--
RSLDLLLPPDSEYTFTRLTVGKIYAGLLIYENWQMNKSTGN-KKNLHQLNT---------
---------------------------------KPILEACL-------TQMVGHDP----
----------------FHPANRLPNCSKEHSRYGSKVDLRSI-----------NNMEIDH
IPLENNYKEQTLKYKQHEKGLVEKLNQIKQQQLNNNNDKYMRKISK--------------
-------------------------------------------------TTSEVTRTTTT
TTANNDNIINTRQIFQTIITSPDEEKFN-K-----TSSTEQEHIHKSLGLIDALNNNN--
-NNNGDDDERDDVQSIDYYLSRKSIHSFSTTTS--------------------TDCTYYP
NAHSNYNQK---------PQTTSQVQY---------NSHTNKIKVYTNMPDAAISQHSNN
NNYYDHKN--KISSENQKLTFYPHPPETDNPYLTPNHIYDKLC-------KLDNFSDKSR
RGMEEERKRGVFYRKCAYN---------TYQQRTNQAHLNFADAVHTLVKQANVMAKRNR
INKYLRKSAKDVDWDT---------------------------------LSFHRVNMSPR
SYDRNTRYYGNSIR----------------------------------------------
-------------SHHKRKRVLYDENHNGYKSFYLNLPNNYSLVSHDMLQCSSTRDDETD
ENNSFNEGFRITDLEH---------QRDSPTVYDEAYEQPYATQIERSASIHEICQKSEN
KTNNEYSVQKSHNTLYHSLHMIPCESKIKSYIQSVQDLNLATSNF--NHINPSNRSDQII
K-----------------------------MKESEIQFPRLLKSPTTSDDFNSIYYPIKH
HRAGLLTFYSCPPHETSSHCS--------MDPSASAFVKH------
>NP_001355464.1|Caenorhabditis_elegans_CaV2
--------------------MNPLHRSSYRPTKTKYYLPLSRTPSHRKPKTSATSTYSAE
KSGDESVTINIEFSYRSQSSGTSTLQKNRKPSEPPKSKRSSRDDNSNGYAGYEDATPRPS
IDFPTAVIEAARRASVLGRSAAESLSAQEAASSSERGEHTNSRSPSTSYSSC--------
-----------------------IDDERKFSSPHRRRVVDVSDHKTCALLMTRMKEASRQ
LPSPSQLAAEEARREQKAESGTFVRKTTLSSNAPVKEKGPSSLFIFAEDNIIRRNAKAII
EWGPFEYFILLTIIGNCVVLSMEQHLPKNDKKALSEWLE-RTEPYFMGIFCLECVLKVIA
FGFALHKGSYLRSGWNIMDFIVVVSGVVTMLPFSPATQTANQPVDSVDLRTLRAVRVLRP
LKLVSGIPSLQVVLKSILCAMAPLLQIGLLVLFAIIIFAIIGLEFYSGAFHSACYNERGE
------IENVSERP-MPC---TNKTS-----PMGVYNCDVKGT------TCLQK---WIG
PNYGITSFDNIGFAMITVFQCITMEGWTTVMYYTNDSLG---STYNWAYFIPLIVLGSFF
MLNLVLGVLSGEFAKERERVENRREFLKLRRQQQIERELNGYLEWILTAEEVILKEDRTT
EEEKAAIMEARRRAANKKLKQASKQQSTETEEDFEEDEDEMEEEYVDEGGTVEDEFAERK
KRGCCHSVGKFIKQLRIQIRIMVKTQIFYWSVITLVFLNTCCVASEHYGQPQWFTDFLKY
AEFVFLGIFVVEMLLKLFAMGSRTYFASKFNRFDCVVIVGSAAEVIWAEVYG-GSFGISV
MRALRLLRIFKLTSYWVSLRNLVRSLMNSMRSIISLLFLLFLFILIFALLGMQLFGGRFN
-FP--TMHPYTHFDTFPVALITVFQILTGEDWNEVMYLAIESQGGIYS-GGWPYSIYFIV
LVLFGNYTLLNVFLAIAVDNLANAQELTAAEEADEKANE---------------------
------------------------------------------------------------
------------------------------------------------------------
------------------------------------------------------------
------------------------------------------------------------
------------------------IEEESEELDEQYQEGDHCTI------------DMEG
KTAGDM----------------------------CAVARAM-------------------
----------------------------------------------------DDLDEEC-
-----------------------------EEEESPFGGPK-PMVPYSSMFFLSPTNPFRV
LIHSIVCTKYFEMMVMTVICLSSVSLAAEDPVDEENPRNKVLQYMDYCFTGVFACEMLLK
LIDQGILLHPGSYCRDFWNILDGIVVTCALFAF----GFAG-----------TEGSAG-K
NLNTIKSL-RVLRVLRPLKTIKRIPKLKAVFDCVVNSLKNVFNILIVYFLFQFIFAVIAV
QLFNGKFFFCTDKNRKFANTCHGQFFVY----DNQNDPPRVE--QREWRLRPFNYDNTIN
AMLTLFVVTTGEGWPGIRQNSMDTTFEDQGPSPFFRVEVALFYVMFFIVFPFFFVNIFVA
LIIITFQEQGEAELSEGDLDKNQKQCIDFALNARPRSLFMPEDKNSTKYRIWRLVTSPPF
EYFIMTMICCNTLILMMKYY---------NNPL-------FYEEILRLFNTALTAVFTVE
SILKILAFGVRNYFRDG-WNRFDFVTVVGSITDALVTEF---GGHFVSL--GFLRLFRAA
RLIRLLQQGYTIRILLWTFVQSFKALPYVCLLIGMLFFIYAIVGMQVFGNIWLNA-AT--
------EINRHNNFQSFFNAVILLFRCATGEGWQDIMMAAVQGKD-CARAG--SAEINFE
KGQ-----TCGSNVS-YAYFTSFVFLSSFLMLNLFVAVIMDNFDYLTRDSSILGPHHLDE
FIRVWADYDPAATGRIHYSEMYEMLRIMAPPVGFGKKCPYRLAYKHLIRMNMPVAEDGTV
HFTTTLFALIRESLSIKMRP--------------VEEMDEADEELRLTLKKIWPLKAKK-
NMVDLVVPPNHELCFQKLTVGKIYAGLLILENYRARKSGT--EVG---------------
---------------------------------GQGLF----------GGGLRSLV----
-----------------------------------------------------AAAKAAE
SQHSSHTPQPPEETTPIIPQHAQQFSAAPTMSAQGSL-----------------------
-------------------------------------------------QQMQGTSSGGG
QRPYSLFNSFVDTIKSGKQDGDVTDVQYQS-----VDQQHEKMNSTGRRLSDMFSK----
-IRRGTSADHNPHQTEHLLAQDNRSP---------------------------SSPRYRS
MARASPPSPAERYGHPPRYRTESPPS----------SRSEYQMSIRDPIIRR------NR
YNTMEHSRSSHDPQYHQDQQQQQQPHH-QQHSQHLQHSHHKTYQNHNQYSRSPIYSDDSS
VAESYRREREFRRYQ-------------DSTPQDVSED----------------------
---------DDPMPTA---------------------------------VRARRLPLIST
MPTHY-------------------------------------------------------
------------------------ESAYQPSSYNQHLNDSYGLGTGYQRDYHTSHSHSHH
PTSQQQQHQPMYST-----------SPLISPRSSHSYYTPRSSQYYEIPSPSPDIYPSYR
GSAS-----------------------------------PRRYP-----TSTVVVAPDRE
G-----------------------------------------------------------
-----------SSARVIQAQPGSIPLSDSETEDDPRWAIV------
>NP_001120694.1|Homo_sapiens_CaV2.1
--------------------MARFGDEMPARYGGGGSGAAAGVVVGSGGGRGAGG-----
---------------------------SRQGGQPG-------------------------
------------------------------------------------------------
------------------------------------------------------------
--------AQRMYKQSMAQRARTMALYNPIPVRQNCLTVNRSLFLFSEDNVVRKYAKKIT
EWPPFEYMILATIIANCIVLALEQHLPDDDKTPMSERLD-DTEPYFIGIFCFEAGIKIIA
LGFAFHKGSYLRNGWNVMDFVVVLTGILA---------TVGT---EFDLRTLRAVRVLRP
LKLVSGIPSLQVVLKSIMKAMIPLLQIGLLLFFAILIFAIIGLEFYMGKFHTTCFEEGT-
------DDIQGESP-APC------GT-----EEPARTCPNGT-------KCQPY---WEG
PNNGITQFDNILFAVLTVFQCITMEGWTDLLYNSNDASG---NTWNWLYFIPLIIIGSFF
MLNLVLGVLSGEFAKERERVENRRAFLKLRRQQQIERELNGYMEWISKAEEVILAEDETD
GEQR-HPFDALRRTTIKKSKTDLLNPEEAEDQLADIAS-------VGSPFARA--SIKSA
KLENSTFFHKKERRMRFYIRRMVKTQAFYWTVLSLVALNTLCVAIVHYNQPEWLSDFLYY
AEFIFLGLFMSEMFIKMYGLGTRPYFHSSFNCFDCGVIIGSIFEVIWAVIKPGTSFGISV
LRALRLLRIFKVTKYWASLRNLVVSLLNSMKSIISLLFLLFLFIVVFALLGMQLFGGQFN
-FD--EGTPPTNFDTFPAAIMTVFQILTGEDWNEVMYDGIKSQGGVQG--GMVFSIYFIV
LTLFGNYTLLNVFLAIAVDNLANAQELTKDEQEEEEAANQKLALQKAKEVAEVSPLSAAN
MSIAVKEQQKNQKPAKSVWEQRTSEMRKQNLLASREALYNEMDPDERWKAAYTRHLRPDM
KTHLDRPLVVDPQENRNNNTNKSRAAEPTVDQRLGQQRAEDFLRKQARYHDRARDPSGSA
GLDARRPWAGSQEAELSREGPYGRESDHHAREGSLEQPGFWEGEAERGKAGDPHRRHVHR
QGGSRESRSGSPRTGADGEHRRHRAHRRPGEEGPEDKAERRARHREGSRPARGGEGEGEG
PDGGERRRRHRHGAPATYEGDARREDKERRHRRRKENQGSGVPVSGPNLSTTRPIQQDLG
RQDPPLAEDIDNMKNNKLATAESAAPHGSLGHAGLPQSPAKMGNSTDPGPMLAIPAMATN
PQNAASRRTPNNPGNPSNPGPPKTPENSLIVTNPSGTQTNSAKTARKPDHTTVDIPPACP
PPLNHTVVQVNKNANPDPLPKKEEEKKEEEEDDRGEDGPK-PMPPYSSMFILSTTNPLRR
LCHYILNLRYFEMCILMVIAMSSIALAAEDPVQPNAPRNNVLRYFDYVFTGVFTFEMVIK
MIDLGLVLHQGAYFRDLWNILDFIVVSGALVAF----AFTG-------------NSKG-K
DINTIKSL-RVLRVLRPLKTIKRLPKLKAVFDCVVNSLKNVFNILIVYMLFMFIFAVVAV
QLFKGKFFHCTDESKEFEKDCRGKYLLY-----EKNEV-KAR--DREWKKYEFHYDNVLW
ALLTLFTVSTGEGWPQVLKHSVDATFENQGPSPGYRMEMSIFYVVYFVVFPFFFVNIFVA
LIIITFQEQGDKMMEEYSLEKNERACIDFAISAKPLTRHMPQNKQSFQYRMWQFVVSPPF
EYTIMAMIALNTIVLMMKFY---------GASV-------AYENALRVFNIVFTSLFSLE
CVLKVMAFGILNYFRDA-WNIFDFVTVLGSITDILVTEF---GNNFINL--SFLRLFRAA
RLIKLLRQGYTIRILLWTFVQSFKALPYVCLLIAMLFFIYAIIGMQVFGNIGIDV-EDED
SDEDEFQITEHNNFRTFFQALMLLFRSATGEAWHNIMLSCLSGKP-CD-------KNSGI
LTR-----ECGNEFA-YFYFVSFIFLCSFLMLNLFVAVIMDNFEYLTRDSSILGPHHLDE
YVRVWAEYDPAAWGRMPYLDMYQMLRHMSPPLGLGKKCPARVAYKRLLRMDLPVADDNTV
HFNSTLMALIRTALDIKIAKG-------------GADKQQMDAELRKEMMAIWPNLSQ--
KTLDLLVTPHKS---TDLTVGKIYAAMMIMEYYRQSKAKKL-QAMREEQDR---------
---------------------------------TPLMFQRMEPPSPTQEGGPGQNA----
-----------------LPSTQLDPGGALMAHESGL-----------------KESPSWV
TQRAQEMFQKTGTWSPEQGPPTDMPNSQPNSQSVEMREMGRDGYSDS-------------
-------------------------------------------------EHYLPMEGQGR
AASMPRLPAENQRRRGRPRGNNLSTISDTS-----PMKRSASVLGPKARRLDDYSLERV-
-PPEENQRHHQRRRDRSHRASERSLGRYTDVDTGLGTDLSMTT----------QSGDLPS
KERDQERGR---------PKDRKHRQ----------HHHHHHHHHHPPPPDK--------
-DRYAQERPDHGRARARDQRWSRSPSEGREHMAHRQGSSSVSG------------SPAPS
TSGTSTPRRGRRQLPQT-----------PSTPRPHVSY----------------------
-SPVIRKAGGSGPPQQ---------------------------------QQQQQQQQQQQ
AVARP-------------------------------------------------------
-------------------GRAATSGPRRYPGPTAEPLAGDRPPTGGHSSGRSPRMERRV
PGPARSESPRACRHGGAR-------WPASGPHVSEGPPGPRHHGYYRGSDYDEADGPGSG
GGEE----------------AMAGAYDAPPPVRHASSGATGRSPRTPRASGPACASPSRH
G----------------------------------RRLPNGYYPAH--------------
------------GLARPRGPGSRKGLHEPYSESDDDWC--------
>XP_006819159.1|Saccoglossus_kowalevskii_CaV2
--------------------MAAVGAPGARAAAMLAVNRQYDSPRLSPEESRRRGSLTGV
SPHSSQHSLDRDYEPGLSPR-------ERSPGTSPSDLRFYRRNADVSYKDAALAAEKWK
QRSSDKLNHIQRENEMATFSYGGQGEAM--------------------------------
------------------------------------------------------------
--------DGVGQGQDVTTGSRSSITRKQFYATDKKEPRTRSLFIFSEDNFIRKYAKKIT
DWPPFEYLILLTITANCVVLALEDHLPNEDKTPLAIGLT-ETEVYFVGIFCFECLIKIIA
QGFILHPGSYLRNGWNIMDFIVVISGVLA---------KPGAAGSGPDLRTLRAVRVLRP
LKLVSGIPSLQVVLKSILKAMAPLLQIALLIVFMILIFAITGMEFFLGKFHATCYINGTN
------EVEGGKDP-FVC------GT-----TSGSRTCKMGG-------ICQEY---WIG
PNHGITNFDHVGFSMLTVFQCITMEGWTDVLYMTNNASG---STWTWLYFVPLIILGSFF
MLNLVLGVLSGEFAKERERVENRRAFLKLRRQQQIERELNGYLEWLSKAEEVMLQDDSIT
EDEK-AVIEARRRAASMRQKKMGEDGEYADDDEEDMSDMQSGKAEYKQKNQKQ-------
---HCVGLKNAEKRFRFMVRRAVKTQAFYWGVIVLVFLNTVCTAVEHYPQPDWLSQFLRY
AEWIFLGLFLSEMFIKMYGLGLKLYFKSTFNKFDCVVIFGSIFEVIWTAYKD-TSFGLSV
LRALRLLRIFKVTKHWKSLRNLVVSLLSSMRSIVSLLFLLFLFILIFALLGMQLFGGHFN
-FP--EGKPPHNFDTFPVALMTVFQILTGEDWNVVMYDGIRSQGGVKK-EGMIYSIYFII
LVLFGNYTLLNVFLAIAVDNLANAQELTKDEEEQDKLNKER-------------------
------------------------------------------------------------
------------------------------------------------------------
------------------------------------------------------------
------------------------------------------------------------
------------------------LEKDKEMF----------------------------
MSNPSVNI--------------------------SPPSPT--------------------
------------------------------------------------------------
--------------------PSKSLAMEEEEDSDNPFAPK-PMVPYSSLFIFSPTNPFRR
GVHYICSLRYFEFFIMAVIAMSSIALAAEDPVDPNNFRNQILEYFDFAFTAIFALEMTMK
IISLGLILHPGSYCRDIWNILDAIVVVCALVAF----AFQG-------NGEDGSSSAG-K
NLNTIKSL-RVLRVLRPLKTIKRVPKLKAVFDCVVNSLKNVLNILIVYLLFQLIFAVIAV
QLYKGRFFYCNDESKRNQDECRGQYFIY-----KDHRITDVE--DRRWEKRDFNYDNVMN
AMMTLFVVSTGEGWPQILQNSMDSTNEGEGPLPYYRMEMAIYYVVFFIIFPFFFVNIFVA
LIIITFQEQGEQEYAEGDIDKNQKACIEFCINAKPTQRYMPTNKNSLKFRIWQLVVSPAF
EYFIMTLIALNTIILMMKYY---------QQPI-------FYTNVLKYMNIGFTIAFTIE
CILKQLAFGPRNYFREG-WNVFDFITVVGSITDVLVSEF---GNNFLNL--SFLRLFRAA
RLIKLLRQGYTIRILLWTFIQSFKALPYVCLLIAILFFIYAIIGMQMFGAIKLDP-ES--
------QINGDNNFTTFILSLLLLFRCCTGEAWQEIMLACASGQD-CA-------PTTGM
GAG-----NCGSNFS-YLYFVSFFFMSSFLMLNLFVAVIMDNFDYLTRDASILGAHHLDE
YVRVWSDYDPAAKGRIPY---------------------------RLIRMNMPVAEDKTV
HFTTTLSALIRTALNIKITK--------------VAEQDQADEELRRAIKNFWPHLSN--
TKLNLLVPQNSELVYPNLSVGKIYASLLIYETWREYKAKL--SKNIHARSR---------
---------------------------------PPSLFRRL-------IGAVRHSN----
-----------------TSLNQLEDGEKDKDRH--------------------SVSSGSD
GGFSEWNRKESLPGSTHSLDKEPPPTEPPNNDRLGWRSL---------------------
-------------------------------------------------SIFRRSRSKSP
RRPTKEVPESSQDSLVDGISLHSNFAESHS-----GIDGPYQYFPDEPGIELRQRD----
-PESGARADRDKSQDSDLPQRRASHDQSSQQGGDTSTGAG-------------RLSEYPP
PYRQSADPR---------LIPGSPDL----------MQHRRDDHLRPITDDL--------
-LRQSQEP--KIRSPPHATPESTPPEF-RTPERGRSRSSSGVG------------LPPNL
RSGRSPSPSPIRRRP-------------SHDPNGSTAS----------------------
-------------PKK---------------------------------GTGRKLPALPT
DIDPQ-------------------------------------------------------
-----------------RARELTLSASSIQSPPMGQLP--RSRPTSPQPPRKLSGSRERD
LSPSKRNTLRTSPTK----------SEGRSPHYSGSSRSPERARYMDETYRHHSDVPPPY
EAAA------------------------RQPLPPTPSRHSSMTPR--V-PNGLSGTQQDR
G--------------------------------RGHGVPNYSPPQQ--------------
--PGQARSRG-PGRTRSGHSSGSAGVTGHTDSDEEDWY--------
>GAU95712.1|Ramazzottius_varieornatus_CaV2
------------------------------------------------------------
------------------------------------------------------------
------------------------------------------------------------
------------------------------------------------------------
------------------------------------------------------------
------------------------------------------------------------
------------------------------------------------------------
------------------------------------------------------------
------------------------------------------------------------
------------------------------------------------------------
------------------------------------------------------------
------------------------------------------------------------
---------------------MVKTTEFYWFVIVLVALNTACVAVEHKNQPQWLTKFLYY
AEFSFLGIFLTEMSIKIYGLGPRKYFSASFNRFDCVVISGSIFEVVWATFKEDASFGISA
LRALRLLRVFKMTAYWRSLSNLVLSLLNSMRSIVSLLFLLFLFILIFALLGMQLFGGKFN
-FE--DGTPPGNFNSFPIAMLTVFQILTGEDWNEIMYNGIRSTGGVNG-SGMVYCSYFII
LLIFGNYTLLNVFLAIAVDNLANAEAMTKAQNAEDEKKKLAAA-----------------
------------------------------------------------------------
------------------------------------------------------------
------------------------------------------------------------
------------------------------------------------------------
------------------------AEALAEEQKKAVTLAQQAPIILDEHGDMIDLYDLSD
MGPPQVNI--------------------------CPPSPHEKGGLGVPSSNHRKSSLIME
GAVRMP----------------------------------------------SDRSVTID
DVSNRTANLTDDESESTGSVASSDSELRNRRNNDKAPKAK-PILPYRSLFILSPTNLIRR
LCHNIVNLRFFDTFIMIVICLSSISLAAEDPVETNNARNQILTYTDYVFTGVFTVEMVLK
VVDLGLVLHPGAYGRDLWNVLDSIVVTCALVSF----AFSD------------QGSKA-K
NFSTIKSL-RVLRVLRPLKTINRVPKLKAVFDCVVNSLKNVLNILVVYGLFQFIFAVIAV
QLFNGKFHYCTDETKLTEEDCQGEFFVY----DSRKPLPRVE--PRIWKLREFHYDNVIY
AWLTLFTVSTGEGWPQVLHHSMDATQEGRGPLPAYRMEMAIFYVVYFIVFPFFFVNIFVA
LIIITFQEQGEKELVEGDVDKNQKSCIDFVINARPTSRFMPKNKDSFKYKVWKMVVSTGF
EYFIMAMITANTLVLMLKHD---------DSSE-------MFNEVSKNMNIAFTSLFFVE
SILKIIGFGFKNYFRDA-WNIFDFITVIGSIIDTLVSEF---GEQFPSL--SFLRLFRAA
RLVKLLRQGYTIRILLWTFVQSFKALPYVCLLIGMLFFIYAIIGMQIFGNIHLDP-AS--
------EINRHSNFRTFFSSLLVLFRCATGEAWQRIMLACIGGMK-CD-------EKSDQ
QGY-----NCGLDVA-YFYFCSFVFLCCFLMLNLFVAVIMDNFDYLTRDSSILGAHHLDE
FIRCWAEYDPAATGRIHYTDMYEMLRNMAPPVGFGRKCPYRLAYKRLIRMNMPVADDGTV
HFTNTLFSLIRESLKIKISVKPDDWKDDEMGKWIPADPDQLDEELRQSIRRMWPMQAK--
KMLNYLVPPDEELTYKKLTVGKIYAGLLILENWRAYRANNQGVRGGFAQPR---------
---------------------------------QTTIFSKI-------MGVVRDKH----
------------------------------------------------------------
---------------HHRSDLSLDHNEGEDRSRAPSITHGSLLSVD--------------
-------------------------------------------------QYSPDARSFTR
SFSILRRGSHRRKLMQQQKAAEAEVSRRQS-----HDTKSDGTVREG-GYTTDMSL----
-PTLTVEEDVNTATEGDMTEAENT-----------------------------RAVRFRY
PERSSNQLT---------PRSASPAF----------SQSSAESYLVNAIEQA--------
RLKNRLSQ--MHREASPGQRRQLPQFSGVRAGRLLPSTNTSHW---------------PQ
PVIHGQPPRRINEWET------------EVAPRP--------------------------
-------------------------------------------------VSQRWLPPEPS
SFRPG-------------------------------------------------------
-------------------------PLPPRQLPISNGNGHYGRRLPHSPAPRIVRPSFTT
IPVEFLEDE----------------SPVIERRFSRGPSLDR----RQESIESRRFLPQEP
NRRG--------------------------------------HP-----PPPHIQGPIDL
V-----------------------------------------------------------
-------------------------SDTETDEEFGGWR--------
>NP_001014734.1|Drosophila_melanogaster_CaV2
--------------------MGG-------------------------------------
---------------------------PKKEENPP-------------------------
------------------------------------------------------------
------------------------------------------------------------
------------------------------------GGGPTSLFILTEDNPIRKYTRFII
EWPPFEYAVLLTIIANCVVLALEEHLPGGDKTVLAQKLE-KTEAYFLCIFCVEASLKILA
LGLVLHKHSYLRNIWNIMDFFVVVTGFMTQYP------QIGP---EVDLRTLRAIRVLRP
LKLVSGIPSLQVVLKSIIKAMAPLLQIGLLVLFAIVIFAIIGLEFYSGALHKTCYSLEDP
NK----LVKEGESE-TPCNTDNILEK-----ATGSFVCNNTTS------MCLEK---WEG
PNSGITSFDNIGFAMLTVFQCITMEGWTAILYWTNDALG---SAFNWIYFVPLIVIGSFF
MLNLVLGVLSGEFSNERNRVERRMEFQKCRFRAMFQTAMVSYLDWITQAEEVILAEERTT
EEEKMHIMEARRRNAAKRKKLKSLGKSKSTDTEEEEAEEDYGDDGYLKTRSKP-------
-QGSCTGFWRAEKRFRFWIRHTVKTQWFYWFVIVLVFLNTVCVAVEHYGQPSFLTEFLYY
AEFIFLGLFMSEMFIKMYALGPRIYFESSFNRFDCVVISGSIFEVIWSEVKG-GSFGLSV
LRALRLLRIFKVTKYWSSLRNLVISLLNSMRSIISLLFLLFLFILIFALLGMQLFGGQFN
-LP--GGTPETNFNTFPIALLTVFQILTGEDWNEVMYQGIISQGGAQK--GMIYSIYFIV
LVLFGNYTLLNVFLAIAVDNLANAQELTAAEEEQVEEDKE--------------------
------------------------------------------------------------
------------------------------------------------------------
------------------------------------------------------------
------------------------------------------------------------
------------------------KQLQELEKEMEALQADGVHV-----------ENGDG
AVAPSKSK----------------------------------------------------
------------------------------------------------------------
---------------------GKKKEEEKKEEEEVTEGPK-PMLPYSSMFILSPTNPIRR
GAHWVVNLPYFDFFIMVVISMSSIALAAEDPVRENSRRNKILNYFDYAFTGVFTIEMLLK
IVDLGVILHPGSYLREFWNIMDAVVVICAAVSF----GFDM-----------SGSSAG-Q
NLSTIKSL-RVLRVLRPLKTIKRVPKLKAVFDCVVNSLKNVVNILIVYILFQFIFSVIGV
QLFNGKFFYCTDESKHTSAECQGSYFKY----EEDELLPKQE--LRVWKPRAFHYDNVAA
AMLTLFAVQTGEGWPQVLQHSMAATYEDRGPIQNFRIEMSIFYIVYFIVFPFFFVNIFVA
LIIITFQEQGEAELQDGEIDKNQKSCIDFTIGARPLERYMPKNRNTFKYKVWRIVVSTPF
EYFIMMLIVFNTLLLMMKYH---------NQGD-------MYEKSLKYINMGFTGMFSVE
TVLKIIGFGVKNFFKDP-WNIFDLITVLGSIVDALWMEFG--DSNSINV--GFLRLFRAA
RLIKLLRQGYTIRILLWTFVQSFKALPYVCLLIAMLFFIYAIIGMQVFGNIKLGTVEN--
------SITRHNNFQSFIQGVMLLFRCATGEAWPNIMLACLKGKA-CD------DDAEKA
PGE-----YCGSTLA-YAYFVSFIFFCSFLMLNLFVAVIMDNFDYLTRDSSILGAHHLDE
FVRIWAEYDPNATGKIHYTEMYDMLKNMDPPLGFGNKCPNRLAYKKLIRMNMPLDDELRV
QFTTTLFALIRENLSIKMRA--------------PEEMDQADMELRETITNIWPLQAK--
KMLNLLVPPSDQLNKGKLSVGKIYAGFLILESWRSTR-----------------------
------------------------------------------------FGQLDSGM----
------------------------------------------------------------
-----------------------PMLELQDASRHPSQ-----------------------
-------------------------------------------------ESLTGADAGHL
HPGHSYMNGHRRSPSLRHNGSPLARSP--S-----PRRRGHQYIHHDIGFSDTVSN----
-VVEMVKETRHPRHGN-------------------------------------SHPRYPR
GSWSASTSP---------ARSPSPSRY---------GGHLSRSKRTQLPYPT--------
YGTTSLCQ--RSRSPSPARLQEMRERD--RLGYGIDMGVTHVQ--------------HSY
PTLASRRAGIGRRLPPT-----------PSKPSTLQLK----------------------
-------------PTN---------------------------------INFPKLNASPT
HTHHS-------------------------------------------------------
-------------------TPHSVHSLPHHRDLLRDPRDMYYSSRERERDRERLRDRDR-
-------------------------DRDRDRLHEYDLRYEYRDR-ERELYERERDREREV
ERER---------------------LEYIAPLSFEQALAMGRTGR--VLPSPVLNGFKPK
S---------------------------------------GLNPRH--------------
-----------------------------SDSDEEDWC--------
>AAO83841.1|Lymnaea_stagnalis_CaV2
--------------------MATFQANNGQQDDGDNTTNQDGPFSHF-------------
---------------------------SRKAALLG-------------------------
------------------------------------------------------------
------------------------------------------------------------
-------------------------------LPGMASQSTRSLFIFSEENFIRKYAKIII
EWGPFEYMVLLTIIANCIVLALEEHLPSQDKTPLALQLD-DTEVYFLGIFCVEAFLKIVA
LGFCLHKRSYLRNIWNIMDFIVVVTGFITLF-------AQGS-STTFDLRTLRAVRVLRP
LKLVSGIPSLQVVLKSIIRAMAPLLQVCLLVLFAIVIFAIIGLEFYVGVFHNACYKKGSH
TRSEDDIDTGDEDDIRPC---LPSSE-----SQGAFQCQVNIS------NCKAG---WRG
PNAGITSFDNIGYAMLTVFQCITMEGWTNVLYYTNDALG---NQFNFLYFIPLIILGSFF
MLNLVLGVLSGEFAKERERVENRRAFFKLRRQQQIERELNGYLEWICKAEEVILSEERTT
DEEKLKIIEARRQAAARKMKQLKA--EDNENDSEQNDNDLLAAMAPGNSFKSM---KKRR
TTGKCASFWRAEKRFRYSIRRLVKSQLFYWIVIVLVFLNTASVASEHYNQPEWHVQFLYI
TEYAFLGLFIFEMSIKMYALGVRMYFQSSFNIFDCVVIVGSIVEVIWSEFKRGSSFGISV
LRALRLLRIFKVTRYWSSLRNLVISLLSSMRSILSLLFLLFLFIIVFALLGMQLFGGEMN
-FE--EGRPSAHFDTFPIALLTVFQILTGEDWNEVMYNGIKSHGGIEN-QGMFYSSYFIV
LVLFGNYTLLNVFLAIAVDNLANAQELTAAEEEQEEEEAVRR------------------
------------------------------------------------------------
------------------------------------------------------------
------------------------------------------------------------
------------------------------------------------------------
------------------------EEIEKEMAEQFAAQGR--------------------
--PPLVNI--------------------------CPPSPQNNEENKTANFNYAGNRVDIN
LSQNNLKDNRDKKISVDNVLETAA----------------------------KTSSVTMP
LANNTEEDMSDTASTTSSGTADVQPRASSQNDNGGFHGPK-PMLPYSSMFIFGPTNPIRR
FCHFVVNLRYFDLFIMIVICASSVALAAEDPVIENSRRNEILNYFDFVFTGVFTIELVLK
VIDLGVLLHPGSYIRDLWNILDATVVICALVAF----VFKD-----------KSDSAG-K
NLNTIKSL-RVLRVLRPLKTINRVPKLKAVFDCVVNSLKNVSNILIVYILFQFIFAVIAV
QLFKGRFFYCTDESKSTRDECQGQFFEY----DGHSNDPTVR--DREWLRQDFHYDNIMM
AMLTLFTVTTGEGWPSVLKHSMDSTYEDRGPKPVYRMEMSLFYVVFFIVFPFFFVNIFVA
LIIITFQEQGENELMDQEMDKNQKQCIDFAINAKPHCRFIPKNKNSIKYKIWRLVQSSKF
EYFVMTLITLNTIVLMMKYD---------GMSD-------NYKDVLAKLNEGFTVLFTLE
CLLKIIGLGPRNYFHDP-WNVFDFTTVVGSIIDVLITEF---SKRQVSF--GFFRLFRAA
RLVKLLRQGYTIRLLLWTFFQSFKALPYVCLLILMLFFIYAIIGMQVFGSIKLDS-KT--
------SINRHNNFRTFFSALTLLFRCATGEAWQQIMQSCLAGQP-CDPESIRDDDPPDM
AES-----GCGTNIA-YMYFVSFIFLCSFLMLNLFVAVIMDNFDYLTRDSSILGPHHLDE
YVRVWSMYDPKATGRIHYTDMYEMLRNMEPPVGFGKKCPYKLAYRKLIRMNMPVAEDGTV
HFTTTLFALIRECLIIKMGP--------------AEIMDRRDEEMRETIRKLWPVQGK--
KMMDMLMPPSDELDEGKMSVGKIYAGLLISENWKAYKASQ--NASNNFKMR---------
----------------------------------PSLFRRL-------MGGMRTSS----
-----------------ARSSQSLDSEQSDDNDGGGGGGGSA-----------NAGGGGG
SSAGHSFLRRNSSKRRKGGDHGDNSNVQPGTDFSGGLRPEHASS----------------
-------------------------------------------------LTSRGDRAGAR
SPSLPPTPLSPRSPMGAQSPFGSPRASP-I-----PSRRSPSPRRFDVGFASAVAN----
-LCEQAHTIADQDRQKRYGVKEDSITS--------------------------SSPTFRG
RSRQRSRPP---------LQAQSPV-----------LGSPLPSPAHPRVRGG---GDSGF
YRSTSLET--RSRSPSPNLTASPPPRSGSTSLVQRSRSPSPSL-------------VAAS
PPMTSSAHRRLPVAPSS-----------TSSSGSGVTTMSPAKPVSLNLSEPRYRDNIAI
KDTLPVRGAPSPPGRGN--------------------------------INFPRLNASPT
RVPKL-----NI------------------------------------------------
-------------PVSSTSGIAAASPLPPHHHRHAPPPGRLGRPEPYSPTERNNLNKTSD
PSSSSA-------------------RSSTLPIAHRTSGYPR-----DDSNWGARELPGEG
GRDS---------------RSLPRPSPRASSRSPDPRGGSRHDDR--FMAASQQEGSPAR
G-----------------------------TRSRGGILPNGFKPKG--------------
----------RKPEKYEMRSDSHTALQEDSDEDDDDWC--------
>comp155476_c1_seq151|Lingula_anatina_CaV2(https://marinegenomics.oist.jp/)
MAHHNPSFQLEDDDIHESDFDASSAFSEGVPPLSKRKLNTVSAKVDRDSKRDLDNKNKVV
LDTSIGQINPSLYNGESGISSPDMSFREGRYGYPPTKSMQERYEQNFTSNATDNKPPAIY
INDQLTRLSDMTSFTSSSDDEQGSRRKQQPRSVKANGGMFGTAGRSAARRRSSLAGLNNY
SPSLFTRQLGNVPEGADAGVAYRSMQRRRAVNTSDLRTCALVQTKLKTLKNSPYHGVGSL
SPGETGPDGSQRSGSKENSLKSGSKGANRLSLPGVGGTNTRSLFIFSEENFIRKYAKMII
EWPPFEYMVLLTIIANCIVLALEEHLPNNDRTPLALQLE-DTEVYFLGIFCVEAFLKIIA
LGFILHKGSYLRNVWNILDFVVVVTGFVTLFM------EGGSADTGFDLKTLRAVRVLRP
LKLVSGIPSLQVVLKSILCAMAPLLQIGVLVLFAIIMFAIIGLEFYSGAFHNTCYMIDTN
II----DTMGESSP-RPCAVNLPKSNGEKPDPSSGLSCRHNVS------RCKPY---WEG
PNYGITSFDNILYAMLTVFQCITMEGWTDVLYFTNDAMG---SLFNWMYFFSLIILGSFF
MLNLVLGVLSGEFARERERVENRRAFLKLRKQQQIQRTLNGYLEWICKAEEVILNEDKTT
DEEKMKIIEARRRAASKKMKNIKSGKEVDPDADSENEDDLFNDINMGNPFSPNAFGLKPR
KRRNTCPCWRTERKFRFFIRHAVKSQAFYWGVIVLVFLNTVCVAVEHYGQPAWLDAFLYG
AEYAFLGCFCLEMFIKLYGLGFRMYFKSSFNIFDCVVIVGSIFEVIYTQFTK-DSFGFSV
LRALRLLRIFKVTRYWSSLRNLVISLLSSMRSIVSLLFLLFLFIVIFALLGMQLFGGEWN
DLP--DGRPQLNFDTFPIALLTVFQILTGEDWNVLMYNGIVSRGGVKG-GGLWYCSYFIV
LVLFGNYTLLNVFLAIAVDNLANAQELTAAEEEEEDEGAKMRR-----------------
------------------------------------------------------------
------------------------------------------------------------
------------------------------------------------------------
------------------------------------------------------------
------------------------EDLDKTGMGMGNMQMDKFRV------------PAVG
IEPPQVNI--------------------------CPPSPPNNQDPKQPKGGGAFNLRADE
KPNNTEGGSD------------------------------------------NEAEEPGE
EGSD-----------------GEGEKKKEEEDEPAFGKPK-PMLPYSSMFIFGPKNPVRR
ICHFVVNLRYFDLFIMIVICASSIALAAEDPVDENSFQNQILNYFDYVFTGVFTVEMILK
IVDLGILFHPGAYFRDLWNILDATVVTCALVAF----AFSG-------E---TGSAAG-K
NLNTIKSL-RVLRVLRPLKTINRVPKLKAVFDCVLSSLKNVFNILIVYTLFQLIFSVIAV
QLFKGKFYHCTDSSKMEEKECQGQYFVYESSDDSDAQTPKVE--ERVWEPYDFAYDNVAM
AWLTLFTVSTGEGWPQVLQHSMDSTEEGRGPSPGAHQETAMFYVVFFIVFPFFFVNIFVA
LIIITFQEQGENELVDQDLDKNQKQCIDFAIHARPICRYMPKNKDSVKFRIWKLVTSAHF
EYFIMGMIALNTVVLMMKFY---------NMPE-------TYTYVLSYLNITFTILFTVE
CVLKIIAFGPKNYFRDP-WNVFDFVTVLGSITDVLVSVLN-TSGRSINL--GFLRLFRAA
RLIKLLRQGGTIRILLWTFVQSFKALPYVCLLILMLFFIYAIVGMQIFGNIKFVD-DK--
------AINRHNNFRTFPQAVVLLFRCSTGEAWQDIMLSCISGAP-CE------VPEDEE
ESN-----DCGTVLA-YMYFVSFVFFSSFLMLNLFVAVIMDNFDYLTRDSSILGPHHLDE
YIRVWSDYDPTASGRISYQDMYDLLRNLEPPVGFGKKCPYRLAYRKLIRMNMPVAEDGTV
HFTTTLFALVRESLQIKMSL--------------ADEMDQKDEELRDVIRKMWPLQSKKP
KTIKLLVPPNEELNNGKMTVGKIYAGLLIAENWKAYKASQ--TRTNHAKSR---------
---------------------------------PQSLLKRV-------MGVLKTTP----
-----------------------------------------------------TQDSFDN
GDEYGHEPGYSIDKPHHGNPDKSWSNKPFGFLRRNSSKKKKLQ-----------------
-------------------------------------------------EQQPSTDASRN
DLSLALTPGYYGDRSGLPSPQQSPRSPRSPGGSRFGNRSRSPSPRREIGFSGAVTD----
-ICDAAHTIKEHDRLNRMRIKP-------------------------------DSPQLRG
RSRSRSRPP---------LQQQRPV-----------MGSPAASPVGSRASSPASSSRQNL
YRTTSLET--RSRSPSPSGTATSTPQH---EYYGRVNLTDRSR---------------SP
SPATARRNRRLPHTP-------------PSKPMTLPLG--------QMMDQPGDVYSGNL
PRVVPSPTVPKASPSN---------------------------------INFPKLQPSPT
RLTKLDQPPS--------------------------------------------------
-------------PHSRRSSARSQTPSPPVRDR--RYMDKNNLNRQASLERRLDRGRLYD
EPPQYTDIVDGRTYGSQQG------PPFRGRILNNGQRDPYYSD-REKDYDQDSDVSGKY
ERRG---QSMPRSASNIPVGRPPRQTSNIPRSSSSLSRGATHIP-----PVASRHGTSQH
G-------------------------------QTLPSIPNGFK-----------------
-----------PGQGHNVGQGRVTLQRSDSEEDDDDWC--------
```
