## Supplementary Data 16 for "Mint/X11 PDZ domains from non-bilaterian animals recognize and bind Ca_V_2 calcium channel C-termini *in vitro*"

```
>NP_113967.2|Rattus_norvegicus_Mint1
-------------------------------------------------------------------------MNHLEGSAEVEVADEAPGGEVNES------VEADLEHPEVEEEQQPQPSPPP---------------------------------PAGHAPEDHRAHPAPPPPP--------------------------------------------------------------PPQEEEEERGECLARSASTESGFH-NH--TDTAEGDVLAAARDGYEAERAQDADDESAY-----------AVQYRPEAEEYTEQAEAEHA--------------------EAAQRRAL---------------------------------------------PNHLH---------------------------------------------------------------------------------------------FHSLEHEEAMNAAYSGYVYTHRLFHR-------------------------------------AEDEPYAEPYADY----------------------------------GGLQEHVYEEIG-------------DAPELEARDGLR--LYERERDEA----------------------------------------------------------------------------------------------------------------------------------------------------AAYRQEALGARLHHYDER-------------------------------------------------------------------------------------------------SDGESDSPEKEAEFAPY-----------------------------------------------------------------------------------------------------------------PRMDSYEQEEDIDQIVAEVKQSMSSQSLDKAAED----------MPEAEQ---------------------------------------------------------------------------DLERAPTPGG-----GHPDSPG--------------------------------LPAP-AGQQQRVVGTPGGSEVGQ-------------------------------------------RYSKEKRDA-----------------I-SLAIKDIKEAIEEVKTRTIRSPY----TPDEP---KEPIWVMRQDISPTRDCDDQ-------------------------RPVDGDSPSPGS---------------------------------------------------------------SSPLGAESSITPLHPGDP--------TEASTNKESRKSLAS-----------------------------------------------------------------------------------------FPTYVEVPGPCDPE-DLIDGIIFAANYLGSTQLLSDKTPSKNVRMMQAQEAVSRIKTAQKLAKSRKK------------APEGESQPMTEVDLFISTQRIKVLNADT---------QEPMMDHPLRTISYIADIGNIVVLMARR-----------------------R-MPRSNSQENVEAS------HPSQDA-----------------KRQYKMICHVFESEDAQLIAQSIGQAFSVAYQEFLRANGI-NPEDLSQKEYSDLLNTQDMYNDDLIHFSKSENCKDVFIEKQKGEILGVVIVESGWGSILPTVIIANMMHGGPAEKSGKLNIGDQIMSINGTSLVGLPLSTCQSIIKGLKNQSRVKLNIVRCPPVTTVLIRRPDLRYQLGFSVQNGIICSLMRGGIAERGGVRVGHRIIEINGQSVVATPHEKIVHILSNAVGEIHMKTMPAAMYRLLTAQEQPVYI
>SPU_027064.3b|Strongylocentrotus_purpuratus_Mint(http://legacy.echinobase.org/Echinobase/)
------------------------------------------------------------------------------------MMARREQSQFDDAMED---AESDMLNPKSLSSSDPLDPTPYIHRNGHLSSGREMEEQHDG--------------TNGELPESDTAEEEVQEERTEDEWNGHHENADEARMEPKQPLSPEEDGQDEYGDTFFIDQDETGMQGIGFGSTYQYSEGDDGTREGTEDSGQGQIRDDLTESDKDKDY--LDDVTQENRGVVYDRDDQYEDSGVVDDNGM-----MDGEGGMQGYEAEEDHAEGEDRFEEVDIRYGYMDGGYMERQ-----SYSEKRQYVEDNPAYNGSEQDYE----------ADQEFREKGAAFQEYTESDLPDHIPASGDKSNEESK-------------------------EDGKFEEEEENKEHVNQYSDSENLRIGEHSPMTGDYVIVDR------DTLAPEENSRYAASDSAEADQEDQLLVQQEDFEYRN-------------TSSGDKKSEILSLDILQDRLRNQRDEAKPHPFRLDDL----------------GESRDALRAEPGSQERMETGLEKMIQGQVQPRRSPQPPSSPVRDTKESRNKVPRRPAPGAAQSVQRNPAVMSSSKVIHQQSPRDIAPVPHHKTPSPGRQEIENERDNTGKGEFTSQRSSRPMAKAPREGGGMQESRIKTEGSRRLAGGERQRTMPLPGGAQPVSVLKTRLREELREMYEIEKNL------------------------------ASTSIQPEMNRTHNSNPK-----------------------------RLGGGVESPRDGSLSNRHNAEYASVSSLSSAGPPNQTSPTHRMKYSQESLPSREMSRSPSSSPEKMRSARPGQREQPRNNSNANHLDLDAVVRRSRPNSRQHDPSKR-----------------------YSYEIEEKSDTTSGEVVFDDIAECGAYLEEKDAKPSPIKIKNRQGKSPSGDVDEFSSSSR--------GRRSSYELANRSSSEDEENEAEVNQKTDNKEELGTQGGNLLGGIGPRGPGMNSSLLSQLAERELANLRNSYKKPQ---------------------------------EEPQELPQESQSVTSDTSSTTSSTPHE-----GQPPLPKLSPLEYDAVGFRLAGHAGIGESTLNLSAAQPQQLHP-EADQFSDAEEDGSEPVYQQRPNTTITPSHSFEQDYSSPMYRKRPLEDYYQNTSPVSPQQYSQQPDATPTE---------------QVDVDAAMKELHSALNSSKSKLMKTPS--FYTPEEI-----PVWIRQPDAARRHEEDQKKS-----------------------RVLEDRRRRNEE---------------------------------------------------------------MRRSHVQQRQEYMKRRDPQCYVRN--EDDEEGEDEDKGLMS--------------------------------------------------------------EPEQKMGAPDFTNRPQ----PKEPETMRAPDLPPTTGKIRE-ALGRGIIYPAAYLGSTQLVTTKQPTKKVRMQQAQEAVNRI-----------K------------SPDGEEQPSTEVDLAISNERIRVLNADNQ----VSNMQETMMDHPLKTISYIADIGNIVVIMARR-----------------------R-QITRTLDEAMEESGVMLD---AEGR-----------------RQPRKIICHVFETEDAQLIAQTIGQAFALAYLEFLKANGIEDPH-AQEIDYHDVLNSQEIYGDDLMLFSNKECEKEVLVEKERGEIMGMVVVESGWGSLIPTVVIANMSPFGAAARSGKLNIGDQVMSINGTSLVGLPLQQCQQTIKGLKSQCLVKFNVVSCPPVTQVLIKRPDTKYQLGFSVQNGIICSLMRGGIAERGGVRVGHRIIEINGSSVVATAHEKIVEMLSTSVGEIRMKTMPLSMYKLLTGQEQPVYI
>pfl_40v0_9_20150316_1g7993.t1|Ptychodera_flava_Mint_(https://marinegenomics.oist.jp)
MVEPKRGQTVTSLSNMADIDGSGYPNDGTSEKDEILTSTKPDSYSAVMEDQAQDSQFEDAESDYTPLHSPVKTPIHAVQDEDSRDSGINHSESGSDRPEKQDLPESQYEDAEMDSNADPEEDNEPIESNGQSHIVDGFDQAKDMHDNGEYRDGDDRVYTENDAPEENRIHANLLEERYSENIISGLDVSGVNEGSQDIPESQPEDESSM-------------LVAVTMGS---------GDSEEGADRSEEEVVEKYEEEEMHENY--ADDHYGDESEQFHEEDQFYEPKEAADVEGY-----VEENGEDIGLQPEASYYAEQTVQESGPTLLDSEVSDLPEDHSVVVPETSEREGFTETHLDNIPKEGSLLHPEAELLVDTKVKEEVKTIVLQKEDLREFESDLLHTDTDTTDTQNFIEQLDIQLNLGRQMHYEHKPSMDLLDSNFEDAPESNIYPEGRHYEEPDNKLISDIDLLGDSVQPSHFAVEPADLDQKIQENLHIIASRSSQGAKTDSLPKTETGQFSDDLIEDNVIIETKASRNTSPQKKKAQETLLDRDFSPLETTPKPVPKTYTNFDDIPVGVAYNYVPPSPNQDDSIEADRDRRIKPVTGPVKKKPQGDVGVRKGRGRGLDKQRQTPQQQGRTGGR-GQYSVPKGNVQKMHNSEPRTLSSQPSPSVPQDPRRQPVQSAEAKRTKGNPLMKQKDSREGNYFVPIDGVEQEDATLPKQEVRRTADVPGTAVRVNRQMGQPKTSPPTDPRTTQQQKRPVRMAGQPARRGPVPKSGSAKETMIGTSVTSDMTTAGRGERKSGATENLSGRRDSWDDRRVTSAERLATSGMSPVGREDRNIASQQLVNVQGRQQGNVTNKDYQSSNRQHLSAPSESNQTNDEVPKRPVSPGIARRQPPPPDNISQAQSRRYAEYGTSSHTKSQPKEYEYPESLDLENESRHSSGCTSPYHQPKQSSQAHHHVKESPIKTHSHNGHGFEQTESEHQPVCTCGQVVYDDIAESQAYLIERNKKKVAQRAAELQAKRDEEDKTHRGDSKDEVHLRPTNRRRNSYELANRDISPTQEKDGERYGERFRPDMSG----------RPATSKKDLEEPATSARRYKLVDIEGVSKDTRDTQLSGLDHAKLAKLADRELADMERSRAVRDRSQQQARQAYATSQVSPKKNPVSPLQGS-----PKPHSPQ-KQITSKTASPARSGTSVSSSPTKTLPSQSSSANSP-AKSTSSVEGVKKGVAYGQPLYDKTGLRLSGIHSLDLSGDIGQDRPEEDQFMDADESDEEYDSISRDREDSGRYEDADRGDQQIIGEGAITNTMTEIQAAISQSKNMLLKSPT--FYVEKEP---EEPVWVLRPFYAKKQLQDEERR-----------------------RQEQERERQREA------------------------------------------------------VRQEQRGHNRSPTSLGSSDDDLHNRNPQGYLRKQESDDEDDDVEQKPLMS---------------------TSDYETGSSSHDHIHSEECYLRNPRPRETFQTYRQ------VNEHNIPVPNISFHMH----RSGFDIGIGQNLKVRGPHDPP-VLEHGIIYPAGYLGSTQLICNKPPSKKVRMQQAQEAVSRI-----------K------------APEGETQPSTDVDIFISTERVKVLNADS---------EETMMDHPLKTISYIADIGNLLVIMARR-----------------------R-SYATTLDEAMEESGIAMGDQVSALP-----------------RGPKKIICHVFETEDAQLIAQSIGQAFSIAYLNFLKENGIDDPS-VTEMDYGEVLSSQEIYGDDLMLFSNKECEKEILIEKERGEIMGVVIVESGWGSLVPTVVIANMSPFGAAARSGKLNIGDQIMSINGTSCVGLPLTTAQQNIKSLKNQCLVKFNVVSCPPVTQVIIKRPDVKYQLGFSVQNGTICSLMRGGIAERGGVRVGHRIIEINGMSVVATAHEKIVDILATAVGEIHMKTMPLSMYRLLTGQEQPLYL
>AAO83852.1|Lymnaea_stagnalis_Mint
-------------------------------------------------------------------------------------------MSVKDK------RIKNVIESDDENELGACGTTNDIRRR-----------------------------PSLAVPEPISGTGSLLEESVDNLSM--------------------------------------------------------EVHLGGDNSRHPSEISSVSYQNLLDDG--EPTNSIISRRGSDDSLDSYQPDFPDAELPS--DYMETFEACDLPLSEHFPMGALQGPENKEK-------------------SRGDRSSY--------LSDSSSN--------------------LSRPNVKLK-----------------------------------------------------------------------------------------EVSQELGENLVKLREKSTVEKIDDPEEGVTKRNSLE------------------------------------IRNNIPVVGEVKDY-------------------------------------EKELNIDFSKVQGTKPKMIGLKQSPGLARRVDIE-GQEEREHFDKAP----EKQTESSLPPSSTLLTQKVRSKSMDNKTRENVIE------------------------------------------------------------------------------------------------------------VITPIPKNLNIENEYDYV-----------------------------------------------------------------KYARVQQGNSYVGMRLAYSSSNDSLNIKHSAGSDTSSREPSPEKSLHKKIHAEHESQEKVSEETLTEIP---------------------------------------------------------------------------------------------LNNSDYSEDKKAFTLSPENTECDSVEVESVTSEG----------DNSTPG--------------------FP------------------------------------TVEDGLS----------SSQASDAEEG-----ACGHGSNSSPSKILKSKQKSA----------------VQYDLP-KEEEDCHPKEMDAQAIMDDL-----------------------------------------KMKREALDM-----------------A-IAAIADIKSAIQRSKSMSLESPYPSQQETEES----QPVWIKRENKEAQNQLLRRQEEMR--------------------RVREEIERQQEQIPTAQGKPFQEKGYDSDDECEDADGIRYTRRNKGKKYAPLQKDDSLEMGGAYGGSKREAALANNQVAHSGSNGSVANHVQGTQLLQE--PGEHHVHRTEAPLSS---------------------EESSDIDANINSYSRPPNADSDTDEETDRLLQKQYQERDKHVEIPELSEPSATMRSE----AER-RHSKAKEAAIRDPDRPE-VLIEGVLFRARYLGSTQLISEGQPSKAMRMMQAQEAVGRIKASQNQGNSDDKTLGVLHFGERFQAPEGEHQPSTDVDLFVSTEKIMVLNTDL---------QEIMMDHSLRTISYIADIGDILVIMARR-----------------------R-LITSPDDVLGRR------------------------------RRQAKILCHVFESDEAQLIAQSIGQAFQVAYLEFLKANGIEDPGLLKEMDYQDVLNQQEIYGEELNLFANKDFHKEVIVPKSKNEPLGVVIVESGWGSMVPTVVLANMLPTGPAARCGQLNIGDQIISINGISLVGLPLSACQTYIKASRTQTVVKLTVVPCPPVVEVLIKRPDVKYQLGFSVQNGVTCSLLRGGIAERGGVRVGHRIIEINNQSVVAVPHEKIVTLLASSVGEIHMKTMPTSIFRLLTGQDVPHYL
>XP_013380400.1|Lingula_anatina_Mint
--------------------------------------------------------------------------MEQVEKTSLETEEIEDGGTLKRK------KLKEKQEDNSEEEEENDDSASHMETEKPAQDGEEDC-------------------SDHAVPEEDKAMTNIDGVELSEGAPGGEDNSDPVLNMSVSVIETDNTSEDL-------------TETDNL-----------SMVVNISSSRRASDVSNVSFPNFQLED--AGNAEGEDPDVDCDVDPETPYQQDGDDYQP----EDYDVDCDMPLELGPDTAGCLSMHESKLDYTDQIK------------ERIDKRKH--------KVNTSEE--------------------IQGDSNKIKSGDVLP--GNKK------------------------------MESFQQPLEGVHFHDRLHDNEIKIDGNSSSDLADL------------GVKRRNPGH-YNKTTHSEADGGSDFSAAAAVNANYN---------------------------GIQKRNSAEVRNNIPDVSEVKSYDI----------------DT--------------VTDMKSVSSNVLPRMKK--KSPGLARRIADKEILDRD-TSSSERETDLDVSLRMHRNIKSNLPSKTNGAEKHVEIETYDNVHSTNGAIHGTEGIKYLD--------------------------------------------------------------------------------------------------IKDSKDPTNDIANEYDYV-----------------------------------------------------------------KFMRVQPGSSYVGMRLAYSTSDKPNGSSRDSLTNIGGDITPESQMTPKRTPHQSHGNGTSFNPKLLEENLT-----------------------EIP-----------------------------------------------------------------LNSDSSQTEGKYLSLSPENTECDSAEVESICSDS----------GLATNL--------------------MP------------------------------------SVEDGLS----------SSQPSDSDDG-----PADKDIE-NPIDILQSKQRAEAEQFLKSTSTHGVSDSPQHPLP-TVTSRSAARSVAQLDLSSYTLDPLMMK----------------------------------QYEQDKPND-----------------V-SQALHDITVAIKKSKSMPLKAPYHKTNGGESSESQEEPVWVMRDSYTKKVQRQEQMQKMRQEMEHLQEQELRSREEEKVFKLEEEEDKLLQDKYSHGQEPKGYCSDDEYEEHDRDIAKSFFQRKKKYASVPVEDTSDTTYVRPDSYVKSSYSGGNVGNSHSLSSHGSLRNQKALGESSYSRPQTFQDSPQSRKVSGRRIADHKRNSYSCDEESEGSQDSLESAGPRGGAYTKHEERDTDTDEETDQLLDKQYT-KDTHVDIPELNDAPATRQAN----KLRAKEGEQESLTVYDPDQPT-VLIEGVLFRALYLGSTQLISEGTPSKAMRMMQAQEAVGRI-----------K------------APAGENQPSTAVDLFVSTEKIMVLNTDL---------KEIMMDHALRTISYIADIDDIVVIMARR-----------------------R-LITSPGDELLRK------------------------------KKQAKILCHVFHSDEAQLIAQSIGQAFQVAYLEFLKANGIDDPGLLKEMDYQDVLNQQEIYGEELAMFTNRDKQKEVIVPKLKSEILGIVIVESGWGSMVPTVVIANMAANGPAARCGQLNIGDQIISINGVSLVGLPLSSCQNYIKALKSQTVVKLTVVSCPPVVEVRIKRPDVKYQLGFSVQNGVICSLLRGGIAERGGVRVGHRIIEINGESVVAVPHEKIVTLLANAIGELHMKTMPTAIYRLLTGQEIPHYI
>XP_018652280.1|Schistosoma_mansoni_Mint
-----------------------------------------------------------------------------------MSLIRMESQNIEQNIPN---TYSSSDSPTTLIYGLPSLFTSEILYDG----------------------------PKRCILKTDKLSPNGNSNNIIE-----------------------------------------------------------GHRTDVDSTGLCH------KGCFSVPR--IRDLTDSTMRGNVASSQNNETKGSCDSVTC----FSEHELSDIPLSSNDEDRINFDVSDISKQLVLLSP------------FSGEKFATIRSESNYVPMTSSFL--------------------TERDNGCVRSSDVMQR----------------------------------------------------------------------------------STLHPKHITVTMPTVEDGLSSGSDSGSPCLTSRSRV------------------------------KDSSFDMRSFSGSPDSVTDI----------------------------------YCGRPTINSRSESLDGEHLLNPAIVQDISKDIMDIKR-TLGASDHAKIYIPSC-----------------------------------------------------------------------------------------------------------------------------------------------EQNTVNTSKSREQNINPR---------------------------------------------------------------------------------------SPDKVNGCHCNEMKIEFTPLEISHANKISVSS------------------------------------------------------------------------------------------------------------RNWEMFKDHDKEKNTVQAVVECTDEGTFDQASCN----------ATDI-----------------------------------------------------------------------------QNNILESPID-----SCSHKQM------------------------------HHWTFP-AQVHTVYSSSEDETSHRS-------------------------------------------NISKSVPNK-----------------------SEIKSRNNSDRGQNTKCSSPLSSTFENS------------------------------------------------KQKSQFKASINS------------------------------------------------------------------SHPGTVTNKLNSKSATR------INTNSDEVYKSPILR---------------------------------HSDCRDGDFDSDEDTAQLLDKQY------QADKQVYIPELKDKSC----IEADRQRRVREVSVRHPEQPD-VLIHGLLFRAQYMGSTQILCNKQSTRMSRMLQAQEVVNRI-----------K------------APDDESHPSVTVELFVSTERIMILNSNL---------EDILIDHKLRTVSYIADIGDLFVLMSRRLDPSTQSEESENYFTSNYLNNELKEISTHNADNNNNTNSSLPEQQHSAVPLNSNIPNVTKSAMIEKLKKPMKMICHVLESTEAQLIAQTVGHAFQLAYLDFLRENGIEDLGIIKQLDYDDILKQQEIFCDELSLFCDKDNHKEVTIPKQKGESLGVVIVESGWGSLLPTALLANMHPTGPAARCGQLNIGNQIVAVNGQSLVGLPLLTCQQIIKNCRQSTIVKLMIISCPPVVEVLIRRPSLNYQLGFSVQDGVICSLLRGGIAERGGIRVDHRIIEINGESVVAVSHEKIVQLLATSVGEIHIRTMPTSVFRLLTGQIIPRYI
>NP_001285376.1|Drosophila_melanogaster_MintA
------------------------------------------------------------------------MNSNSCSDSSNESMVNPPHIQMNFG------QQAQQQQSHQHQQQQQQQERYVWEMRTRSPNVT----------------------PASTVLNSPDLNGELSYVPLQGLSPSGGGVQ--------------------------------------------------GSGSYGSNAGRDSGSYYYQRPQLHQIR--LGRSPGSQFETRDVLPQGLASPGSPTDVGKADGQCLRDGEIVVFDDIDTNWMNKASSGQRPGSNEDVLKVTKMIGQLPIAEYEGSPRRF--------GSQPNTN--------------------TITMGGPRKRPPGFPQRVSPT------------------------------TSVANNATAAAKASVGNLIDLVDHEEERSGTL---------------REKTPTFDYLYEFSETRKVLEEFFKANPEDEKRYTD----------------------------YTTESGDDVASSQPQEYPATPM-------------------------------------EQAYIGQRLARIPKDELYMVHRSPTKKPPSDQNP-STAYQEHNDIELYIDSNSRSSGDLADTELEANLRRHSRNFTLSP------------------------------------------------------------------------------------------------------------------ETTDYDSNCGDLDSLSND-----------------------------------------------------------------INCPTDFGKLYTSMPVLEDGLSSGHASDTENNVSVVCDKQQSSQSQPVHE----------------------------------------------------------------------------------------------------------------HNGNGERLENDYNVMSASLATLTTDASQSALISD----------FASLPM--------------------PP------------------------------------APPPSSP--PQIEIADASESMTMVPDA-----DNPLDSH------------------------------YGAVYA-AALGGTHTEKSAGSGLGVTPVTAGG------------------------------------SLPSQAASE-----------------I-QEAMKEIRSALQRAKTQPEKLKFCDEVLPTDP---DSPVWVPRKGTTISTAQGAAADEEP--------------------DTDLETDRLLGQ-----------------------------------------------------------QRHDEQDFFADQSLADNNANEGTDIASNGHLNGTSDNNNPNPMNN---------------------SKPQTYSTATIRQGIGTSLTPNSPDICQIVGTTDISISSPEKLQFTKSPTGSIKSLK----DSANSDKKAKSRNKEGLLEPK-VLIEGVLFRARYLGSTQLVCEGQPTKSTRMMQAEEAVSRI-----------KAL----------APEGESQPSTEVDLFISTEKIMVLNTDL---------KEIMMDHALRTISYIADIGDLVVLMARR-----------------------RFVPNSVVDPSITSP---LGDVPTPGIGEEESP---PKEPLSKHNRTPKMICHVFESDEAQFIAQSIGQAFQVAYMEFLKANGIENESLAKEMDYQEVLNSQEIFGDELEIFAKKELQKEVVVPKAKGEILGVVIVESGWGSMLPTVVIANLMSSGAAARCGQLNIGDQLIAINGMSLVGLPLSTCQSYIRNAKNQTAVKFTVVPCPPVVEVKILRPKALFQLGFSVQNGVICSLLRGGIAERGGVRVGHRIIEINNQSVVAVPHDTIVKLLSSSVGEILMKTMPTSMFRLLTGQETPIYI
>NP_001129749.1|Caenorhabditis_elegans_Mint
--------------------------------------------------------------------------------------MIPPGHFFANPFLNPYIPTAG--APAQEGEAQPQMVFSPAQYQEVMHHYFQQMMAASG--------------AQFPIPFPMQFQPALQQPRPSSQASSSH-----------------------------------------------------RSEDDNGRQTAGSVVSSNVSPNHREVR--PAEDSTETSGVVQNNDELLVPTSTSSDVTI----GDVIEKSDSPENSQESAGGEEKSEEKRK-------------------LSGDRTDS-----------------------------------LIRKQMSEMEKEITRRSQNK--------------------------------------------------NIKTIDDDGLAELIG-------------GSSTRTVADDFSPFVDKSGLSYTAPAPPSTEKSAPK-------------------------------ESLNQLRSSFNLPDDSTTV-----------------------------------------------------GPVGPSTVPQQSQQFANN-SMFMANAGNFVQ--------------------------------------------------------------------------------------------------------------------------------------------------NAFPIGVTMTPQATFGAA-----------------------------------------------------------------------PGFQMMQPHQHNLFMQQPNPTFVNNGTNPFLQTQATLPNFVQNGTAPLV-----------------------------------------------------------------------------------------------------------PTVSAQQFTPEQLAAAFAQQQIAQSAAPTPFDSP----------PPSMPS------------------------------------------------------------------------------TSSGPSG-----ALAPPPP------------------------------PSHPIPRRVSGNGWPEENKENGTSTST---------------------------------------------------------------------TNGAQSVPAAAGTDD----------------------PVWVLRDSYLKKMQREQ--------------------------RTSEEEEMSWQE-------------------------------------------------------------------AATAAQEAAENGG---------GDDQEEQETDRLLNG--------------------------------------------------------------------GTTGASTKGA----ERRGSVDKKKNSKETMVHEPA-VLIEGVLFRARYLGSTQMLCESRGSKAARMAQAQEAVARV-----------K------------APEGDVQPSTEIDLFISTEKIMVLNTDLQRISDTDVRQDILMDHALRTISYIADIGDLVVLMARR-------------------------MSTSHSDESCSD-----GDSSGGGV-----------------RKTPKVICHVFESDEASFIAQSIGQAFQVAYVEFLRANGIDDPSYLRQIDYQEVLNSQELLGDELEMFAKKETQKEVVVPKKAGEPLGIVVVESGWGSMLPTVVLAHMNPVGPAAHSNKLNIGDQIININGISLVGLPLSAAQTQIKNMKTATAVRMTVVSTPPVVEVRIRRPDTKYQLGFSVQNGVICSLLRGGIAERGGIRVGHRIIEINGTSVVAVAHDRIVNMLATAVGEIHMKTMPTSMFRLLTGQEQPQYI
>GAV07477.1|Ramazzottius_varieornatus_Mint
---------------------------------------------------------------------------MSSFTSSHRLFKNRRQGSLTTAMSK---PKSKLPSVGWTGPGLARRQCSDWLPQRNSVEYA----------------------PLPKLSPTSDALPVVKAK---------------------------------------------------------------VLYDDTNDSGSDMGRGKVKGMYGGIQG--LYDASGEELTSDSDDEAIRKLRNPMSVMAF------PQKSSKSPVSANGATITATSESQRAAQRLAKLSSPEGP-------SEGATWRV--------VPSSSGS--------------------ANGRSSSSTSGNLIS----------------------------------------------------------FKEEAGSEELLFG------------GTTSQEADK-VTSATSKLINAASSPLSPTSSPTTSP--------------------------------FPPHLAVNKSRPPSHQDF------------------------------------LLDDWQKSVRPR----------------TSLEAIR-QQIRQIECEIVC--------------------------------------------------------------------------------------------------------------------------------------------------SQAEQDFYSGHTTHHDYP-----------------------------------------------------------------SSRPIQASYSSQSIP-----------------ATFDSKGGPSRLSYPC------------------------------------------------------------------------------------------------------------------GMQRAYSVDVAVQSAISDI-QSAVRHNSQIKLKG-------------------------------------------------------------------------------------------SSQSNLNEGG-----GSKKMSS----------------------------PHALWSAR-AATQASIHEENDSVWVKR-----------------------------------------------------------------------DVKMPEVPTAEGVEDDSGSTALIMNSSSNSN-------------------------------------------------GHVDDEAGINES------------------------------------------------------------------MQLLSTDSGMHTGGQFHH-----NHQRIGQLNQRPLVS---------------------------------------------------------------------------------------------RKVSSCQEAAHELVEGLLFRCCYLGSTHLFSDSRPTKASRLTQAQEAVTRI-----------K------------APEGESQPMSDVDLFISIDKIMVLNADI---------QDVLMDHPLRTISYIADIGDLVVLMVKR-----------------------G-LEDLNCDAVLRSS-------------------------------QPRMLCHVFQSDEASVIAQTIGNAFQVAYMEYLKANGVQDDRYLRHLDYLEVLNSQEMSTNELDLFASKEKQVNVVIPKTKGEMLGVVIVESGWGSMLPTVIIANLCPTGPAARCAKLSIGDQLISIDGISLVGLPLAHCQTIIKNVRNHTVVKLTVVSCPPVVEVRIKRPDTRYQLGFSVQNGIICSLLRGGIAERGGIRVGHRIIEINGQSVVATNHDSIVNMLAHSAGEIELKTMPSSIFRLLTGQDIPVYI
>XP_032233970.1|Nematostella_vectensis_Mint
--------------------------------------------------------------------------MERDRVKKKKPAASKPGGAVMISGASPRPPVNDLPITMAEDKDLIMEYTDIFEASGAAPVIDV---------------------QDGDAIEESSDTEIVGYSNENTSYTKYDSDSDSDVKEGPPPLDSEDDYEYD-------------DSDLCFTPPQVLSDHSQDPVLLSPTKSMSSGPESDRELFIRPKDKLARQSSEENDAGFREGPPPLDSDDDKEQENGITENGIREDEEEEEEEEKEEEGKGEERHEASQHLPNDDDPDEPEETLIHLDDDTPERVL----SSEEDLGNSEN--------------------YQSEPLRTSSPELLTIVREIR------------------------------PEPPQEPPPLIIASPVEEASEEEEKKDEEEDMFSGAESSERVVTPEFGRPESESDDMFSNTEEPLLDDGNSPRGRTPEGSSQD-------------------------------VSEDEHLEGRPLLDAIKKV------------------------------PDVSEEEEDDLHGSHENLLIREHPQPEP-SSKQEDSKEGRK-DRYDDDDDEDSCGENAGLLTKETKPNKDIFRKQKTVQNTFRTSKTKSNIAELSMAVKSA---------------------------------------------------------------------------------------------------ARAKTTQSQNITKNKEEK-------------------------------------------------------------------ASEGKGERKKNTSRPSSVTSSLTSSSENLTTKNTKQKSLLLKESSTQQDRKNSPRGVRDNKKTV------------------------------------------------------------------------------------------------KAAKASAPDARKSAPGIAIKADPAKKKSNAALPG----------KPQKK-----------------------------------------------------------PENPGKTRTKPVNGRDSRQKTTTEELGKAYKRSAENLAAKRSNERAQRREERQEGSTNGEIRREKGKKGVTKSVA-IGTDEENVDETKSQEEKSPRTQPTAVHTKSVRND---------------------------NKAKRRSYE-------------------DKASAVSPQSIGVHNHHSKTHPAHAHGKHERG----KHIWLCRDDEIHKLIAQKASLLKEYETGSLAGR-----------KVFSAQKKRTRS--------------------------------------------------------QENVSQVPDVDFAGNKQRSRGSRPLSEVIPERAPYASRKRENRRSLQP------------------------RCSGSSSEDEDEKTNRAAGARRAHGSAGTFSVGMASRDLSSKQSQDSDHDETCEYCQAEKAAKKAQERDLAWEGPHHPR-NLLLGVVYTAKYLGSSQIMSPQSPNRAVRMQQAQEAVGRI-----------K------------VPEGEDQPTTDVDIFISTERIKVVNSQS---------KEVMMDHALRTVSFIADIGDVMVLMARR--------------------------PPGEQENPLETKPSAQQILASVGKAETD-------------PKMIKITCHVFQADEAQVIAKSIGQSFNVAYQEFLKSNGISEDS-VEDAEYNCVLEAQKILGEDLSLLSDETKAREVVVNKKPGEALGVMIVESGWGSMIPTAIIAHLAKDGPAAKSGRVNVGDQILSVNNTSLVGLPLPECQNVIKNSRPGTKVTLKTVSCPPTVQVVVNRPDTKYQLGFSVQNGMICSLMRGSIAERGGVRVGHRIIEINGESVVATSHQHIVDLLATTIGEIRMKTMPASMYRLLVGLDAPQHI
>evg1036658|Trichoplax_adhaerens_Mint
------------------------------------------------------------------------------------------MADINSTSSE---RYSSLDSIAVSEENIALGSASL---------------------------------TDDDIVEEQDGIH--------------------------------------------------------------------ENSLHDDNKAQESVEEQSCQVELNPSE--KGDDLDENQQSNHDLPPSPVDHDPKNDDDT----GDPDGIALVSYTVDESGTVVETR------------------------VKGQENSLTSPPIVPYDLVYVDN--------------------SQGEELSQDQIPLVH------------------------------------------------------YDAIDTKVVSHTNGTADVENNQSEILDSNQVNGLLQDNEILESKSPTVMESSNSLAEKETSDAIK------------------------------EENSENDINHTPKIDEHVDI--------------------------------------------------------PIIDNATLAAEEKEK-GNIAFRKNDFDEALEHYNKAIKLVPSNIIFYINRAATYYNLEEYKRSI--------------------------------------------------------------------------------------------------------------KDAEYALELGSKQDADTK---------------------------------------------------------------LIARTYSRLGYSYKKLNQLSLAITYFNSSLKLRDSTKIRKECLDAESQL-------------------------------------------------------------------------------------------------------------------IKQKAADLKEKELRLLNEKKRNESKGKDNPKANK----------KGKQPAKVIT------------------------------------------------------TQPPAESSLDVSVEPIAELPSSVLNQK-----TAENHPKLATQMLNHSSNERVMDSGLEWDSGEF--DGSEQPCA-DEEHNDNPNHDNKESLVSSRPNNNTK-----------------------------------GLSKIELMK-------------------LQMKKDGVTSPKVETNSNEESMEDLDQEPDDP----DSIWRRRRLPKSSSSTKDL-------------------------NTSRPGIRRVKS---------------------------------------------------------------ETGTKVRSADSEQPPKEQLDRTVAEREEASYDAQNSDPYGV------------------------------------------------------------------------LSDKIE----PLKQDELKGRD---TGRHHPA-DLTRGVVYDADYLGTTRLVNDVEWSAKTRINLAKEAIERI-----------K------------VTSSDFQSCMDVEIVISVRSIIVLQSSD---------KKLLVETLLHNVSYIADIGNIVVLMTRR-------------------------HKRKEEDFVKEKSGKAMIEVSTSDFDED--------------PKGSQVVSHVFSSQYARSIAKSIGQAFDIAYEEFVKEKGWSQEE-LEKVEYENVLSCQRTSVEELGRLSDINCKKKVVVRKKRNENLGIMIIPSGWGSLIPAPVIAHINKFGPAALGGQLNVGDHLMFVNGISLVALPIDKCKAIIKESCQATEVTLEIVSMSPVTEIVLRRPDTKYVWGFSVQDGLICSVIRGGIAERGGVRVGHYILDIDRHNIVKATHDQVVELLTISTGDLRLRTMPASMYKLMTDQETPEYI
>evg127856|Hormiphora_californiensis_Mint
------------------------------------------------------------------------------------------------------------------------------------------------------------------------------------------------------------------------------------------------------MRSEVHLPSTIREAFTRLNR--ATTTATATDYQKRRRATLLDQHSSGDEDER---------------------------------------------------SMGEERKL-----------------------------------------------------------------------------------------------------------------------------------------------------------------------------------------------------------------------------------------------------------------------------------------------------------------------------------------------------------------------------------------------------------------------------------------------------------------LEISTDPTTTSTGAQQQR--------------------------------------------------------------------------------------------------SFDTDSDVSDGVFDEE-----------------------------------------------------------------------------------------------------------------RMSKELRMNLRLSKPSHQTDQEIQKVVPRFMING--------------------------------------------------------------------------------------------AVRLQTPPG-----TSPDTSL-------------------------------------AEDTASESISSSKVVLY--------------------------------------------------------------------------------------------------------------------------------------------------------QSVEDGSIALRA-----------------------------------------------------------------------------------------SDDHDNAYQDRSVQK-------------------------------------------------------------------------------------------------DTYTDS-EILSGVSFKMKYLGSTPICPVKGQVEDIRGAQAEEAIRAVCG----------------------CTNARSRPSNPVIFTVSASKILVYDGNM---------QQLLMDHPIKLVSYVGDKGSNLTVMVKH---------------------------------SLDST---------------------------------RTTCHVFESARSKQVRVALNKAFTLSYKDVLKRTGQSEESLLQCA-YSEVLSSQTRAQEDIADVLDQGKHVAVTIIKRPQEALGLALISSGPGSIIPTVIVSSLRPASPAYKTELLNVGNQLLEINGRSLVGLSYEAIISFIRSLLPSTKIEMQVVPGSPVLVIELIRPDLKYPLGFSVKDGHITTLVRGSIGERAGVRVGHRIIAINGESTVTLDHDSIAGILLSETGKLILKTMPSQIFNLMLGLEEPEYL
```
